# Synthetic yeast chromosome XI design enables extrachromosomal circular DNA formation on demand

**DOI:** 10.1101/2022.07.15.500197

**Authors:** Benjamin A Blount, Xinyu Lu, Maureen R M Driessen, Dejana Jovicevic, Mateo I Sanchez, Klaudia Ciurkot, Yu Zhao, Stephanie Lauer, Robert M McKiernan, Glen-Oliver F Gowers, Fiachra Sweeney, Viola Fanfani, Evgenii Lobzaev, Kim Palacios-Flores, Roy Walker, Andy Hesketh, Stephen G Oliver, Yizhi Cai, Giovanni Stracquadanio, Leslie A Mitchell, Joel S Bader, Jef D Boeke, Tom Ellis

## Abstract

We describe construction of the 660 kilobase synthetic yeast chromosome *XI* (*synXI*) and reveal how synthetic redesign of non-coding DNA elements impact the cell. To aid construction from synthesized 5 to 10 kilobase DNA fragments, we implemented CRISPR-based methods for synthetic crossovers *in vivo* and used these methods in an extensive process of bug discovery, redesign and chromosome repair, including for the precise removal of 200 kilobases of unexpected repeated sequence. In *synXI*, the underlying causes of several fitness defects were identified as modifications to non-coding DNA, including defects related to centromere function and mitochondrial activity that were subsequently corrected. As part of synthetic yeast chromosome design, loxPsym sequences for Cre-mediated recombination are inserted between most genes. Using the *GAP1* locus from chromosome *XI*, we show here that targeted insertion of these sites can be used to create extrachromosomal circular DNA on demand, allowing direct study of the effects and propagation of these important molecules. Construction and characterization of *synXI* has uncovered effects of non-coding and extrachromosomal circular DNA, contributing to better understanding of these elements and informing future synthetic genome design.

## Supplementary material for "Synthetic yeast chromosome XI design enables extrachromosomal circular DNA formation on demand": synXI_3.37 sequence

```
>synXI_3_37
cacacacaccacacccacaccacacacacaccacacccacaccacacccacacacacccacacccacacaccacaccca
cacacacacccacacccacacaccacacccacaccacacaccacacccacacaccacacccacacaccacacccacacc
acacacccacacaccacacccacacacaccacacccacacccacacacacacacaccacacccaccacacccacacacc
cacacccacacaccacacccacacacaccacacccacacaccacacccacacacccacacccacacataacttcgtata
atgtacattatacgaagttatcacatcattatgcacggcacttgcctcagcggtctataccctgtgccatttacccata
actcccacgattatccacattttaatatctatatctcattcggcggccccaaatattgtataactgctcttaatacata
cgttataccacttttacaccatatactaaccactcaatttatatacacttatgtcaatattacaaaaaaatcaccacta
aaatcacctaaacataaaaatattctattcttcaacaataatacataaacacataacttcgtataatgtacattatacg
aagttatactaccctaataacttcgtatagcatacattatacgaagttatcggtccgtatctagaaaagtatgtagaag
tccgaaaggaacagagggtgccaccaatagctttcacaaagagttcctttcgtgttggcaaaaaaaatgagtcacttac
tacaggttcaatttttataattcaattgttgataacttcgtataatgtacattatacgaagttattacttatctggaaa
agaagtcctcaaaattactccacccggaaatagctgtatcaaagaaggcacttggagaacctaatatatcatcgatgaa
attttccgagaaatcttctaaaggtccctctaaatcatttagtatagttgttaaactgttttcagttgcatcattttcg
gtttcaggcccttcatcgatatttttcattcctttgttaaaagctcttcttcctattttttccattgatataataatag
aaaagtaataggagttttgccaaatttgagtaagaggtttcaacttttcttggtgaatatgatcaaatatgttttccat
ttctttaaatgcaattttcagtgaaatacacttattgtgtggaccctcaaagtctccaggacatatagaataagttagt
gcggacgaatttctctgaatgaataattggatatctttattttccatatactgtagaaaaatggtataaatttgaatta
atgctctgaaagcgttcacataaataagaaacaacgcattgtttaaatggggccattttttggagaggcataatgactt
agaagataatttgctgttgtctaattcaaaataggtctcaaggacattaaagcacaaatgtaatgaatttagtggagcc
aggacgctaaaattgaatattctcgcatcaaaatcttgatgtgttaaggtataaagattggataaacttcctatcatat
ggagagttgcatgccataattgaagttcggtgaactcattaccatttaaattagatgcatttaagtaaaaatccaacgg
cttaaacattttaatggtgaacttttttaagtcctcgatgatgagtggaatgtcaggcggtttctcacgagcatgaatt
tgtttcataatatttctcagtcttaatgttgttttatacagaaggatgtcccctgatgaagaatagttttctagacgta
ccttgtttacaaaatcgtcgttgattctaactgggataccggtgctcaagctgattttaacgtccgtgaataggatcca
taaccacaatctctccaagtaaggtatttcctctattggatgatttttactcagatataaacgacgaagatcttcatta
aggcccatatggatagctgtgtcaattgtcagaccatgaataaatatgcaatgtgactgatcgcccccgtcaagacccg
ccacatttatgtacaggtaacgtaaaaataaaaattgcacacgctcagtataaaaaactttagccgaaacaaaagacgt
taaaactttatggaagacttcgatggcctcaggaacttccttagggtgtgatgctaagcacataatggctgtcataaca
cccactttataataattttttttactgtccagattaagggaaattattgtgtgctgaccagttttatgacttcttgggc
ctttaacaaaacaatcttgcagatcccttaatactttttctttatgaacaatttggtaactatcgtaaaaatcgctagc
aaaaaaatcagttaaatactcacacaaaacttcataatttggaagcgattcacataagtattcaatgactgaagggcta
ccgctatgtggaggggcagtctcaatggaactaatctccgagagtgttgagtaatgatgctctcttttccagttgttac
ggctgagttttaggacttgccatatctcctctctgtatttggcaaaagtatctgtttgagttgctaatattgctcgata
cgacgttggtccataaagaatgtgcctattgtgctttgaagataaatatctcatgttggaaagagggttttgtccttcg
tgaatgttaggctgggattgttttgttagctgagattcaagctcttcaatacgacgagccatctctaattttgaacatc
tcctgtattttttcctgagttggtcctccatggcggaagtgttttctttatattcacattgctttctgtttctgctgct
acatgaaccgcaaaacggtcttactcgatcgcacttgagctttcttactctacaaaagtggcacgactttgcaggcttt
cttctactctgcctatctaatttttttttttgactaagttccgtattcttcattttctattgattatggaaagtatatt
gctacagattcattatttccaaagcaaccgttattggttactagtgctggacaattgatatgtaatcagttgctataca
tctagatcaagttgctctcttcttttgacgtttcgaatattttttgacttcaaacttgaagtgcacactcatcttttca
aggttttttatgattctccgttttatggctattcccgcttttaacatagaggcgatgcatggaagacaataattatttt
aaggtgcttttgagatcaagatatttttaagagtactcactatgggtatgagataataaaatatattccgttttcttat
tatttccattcttcagatttttacaggctaaacacacatatataaaaatgccatcggatattcaattcagtatcctgct
attgatatagaactatataactgatactagaatatactaattcgtgcactattaaccgtttggcgatgtccgaagaacg
gcatgaagatcatcatagggatgttgaaaataaattgaatttaaatggtaaagacgatattaacgggaatacctcaatc
tcgatcgaggtgcctgatggaggatatgggtggtttattcttcttgcttttattctgtacaacttttctacttgggggg
caaattctggttatgctatttatttagcgcattatttagagaataatacttttgctggtgggagtaaattagactatgc
ttctataggtgggttagcattcagttgtggacttttttttgccccagttataacatggctttatcatatattttcaatt
caattcattataggcttagggatactgtttcaaggggcagcgctactgcttgcagctttttctgtcacactctgggaaa
tttatctcacgcaaggcgttttaattggattcggtttagcatttattttcatacccagtgtcacactcatcccactatg
gttcagaaataaaagatctttagcctctggtataggaactgctggaagcgggttaggtggtattgtctttaacttggga
atgcaaagtattctacaaaagaggggcgttaaatgggcgctcattgctcagtgcataatctgtaccagcttgtcaacta
tcgctttgatgttgaccagaacaacacatcaaggcctacgtcaacataagagatcttacaaatttgaattgctagatta
tgatgtgctttcaaatttcgcggtctggttactttttggatttgtatcatttgctatgttaggatatgttgtccttttg
tattccttgtctgattttaccgttagtttaggttatactagtaagcaaggctcatacgtatcgtgcatggtgagtgtcg
gctctctgctgggacgaccaattgtgggtcacattgctgataaatatggatcactaacagttggcatgatattgcacct
tgtcatggctattttgtgctgggctatgtggatcccatgtaaaaatttggccactgcgatagcttttggattattggtt
ggttctattatgggaacaatttggccaacaattgcttcaattgttacacgcattgttggtcttcaaaagcttcctggta
cctttggtagtacctggatttttatggcggcttttgccttagttgcccccataatcggtctggaacttcgttcaactga
tacgaatggaaacgattattatcgtacagcaatattcgtgggttttgcgtactttggtgttagtttatgccaatggcta
ttgagagggtttataatagctcgagatgagattgctgtgcgtgaggcctattcggccgaccaaaatgaattgcatttaa
acgttaagttatcacatatgagtaaatgtctttttcgttataaacaattacctaggagagtctaaaggtcacttttatt
tcacactgtagataagaaggggatagagttgccagaaaattttttgctttatcagctttttagatttgtcttctcgttt
tataaataatgataatttagtacaataatagataataaaaacatttttttttgcaaattgaaagcttaactggtttttt
aaaagaaaatattagtgaccttctaccgactaaaatcttccactaaatccccagtagaaacataagataaggttgaaac
ttttttagggcgattatatttttagtcctatacatgtttgatggcatactttttaaggaagatttatgaagctatgttc
cacataggtttatgtgctattgatatatactataaataaaacgctctacccaagaaatgaaacattttttaaacttttg
tcatcagcacaaaaatatgcggatttacgcgtttgtcattcctataaaccttaaccttaacgcgaaaccatatttcgct
acctaatgttggttcggtgcattttgagaaaaggaactaggttcagatatcatgcatcgaatctattatcttccaaccg
aacttttacaaacgtttagaccgagcgttattgactgaattaagagcaagtttttacacgtgtgactctggcacattag
agctgtttgagaatctaaagtcttgctgtctaaggaccaaaaataatgtatttcgaggtcatagctaagaatctcattg
ttcttcagcacttgctaatcacatatctatttctaagtacaagatgatagttaacaactaataatgaataaaccaggta
aaaaaaaaaaaagaaaaagctgtaaaagacgacaacgttggcgtcgcgaaaatattaatagaaccatatgttggataat
gtagcctctattatacacttatcccgattacattgttttagcgacggtaatcatctttttatccggcactctgaatcaa
actctatctttaagtatcctatatgcatgagttatgtcgattatatcgaagactcggtgtgtgatattactccacagta
caaaaacaggaatacagagaaaattgaaaagatatatgaacggatggtatggtaaataaaataacagccattataaagc
ttgtggtaaattttccaggacggaagttagcttatgcagttttgtttatcttccttgcatctgtgtataatactgaaac
acgcaattaacgtttcataaaatttgcctgagggccgtataaaaattcagtgaccattgttcacactttaaatatagcc
aaattgccaagaaagggtttcattgcaggtttatcgaaatattaactctttaaatacagggactatacagagctaactt
cttaagaaaaaaaaccatgcgacacactacgactttcacaaattccataaaagagatatttaagatttagataaaatat
caaaggactgctgtactctgcttcaattacctccttaccataaagttataggcagctttctccatcgacatactaaaat
ttggataggtattattaatgaaatgactagttttaagtaaaaaaataacttcgtataatgtacattatacgaagttatt
gatcaccagcattgatactcttcaaagtactcaatggcttttgcagacttatctaaaactatttttgcggtttcattcc
tcactttgtcaacaaaaataggaggtccacagcaaacaacgctcaagctacctgataattcggcagcttcatgtagaag
ttccttaacatttggtcgcccgcaatggaaaacaacaccatcaaaaccaagtggattggcagacttttctaaagtagtt
gccacaacagtgcctttttcatcagccttctcatcctgttgagaaatatctaaactatcactaggggttaatgatggga
cttccattgtgttgtagatgtgaagctgtacattcagattttctaaacacatcaactccggcttataagcctcgagtac
gtcgaatcctctaactgcaatcactaattttacagattgttttccagcagccgctgacgtctttccaagtttaattgca
tgtgcaataggtccaggtaagccagtgccaccggtcaacaataaaacattattgtaattattgaccggagatgaagaac
catatggaccttctatagctagtctcatagatgtcttacctccattgcgacacacatactttttgacaagtcttgttac
tccctttttttctttcaggataataaccagttcaccattcttgcttactgaatccaaaacagtaaatggatgtgactgc
cagaagtacagtggatgtaaaaacgaaacgaaaacatattgcccaggtttggccctccatggccttgccggttttttaa
ctgttaaacgaatgagatcatccccgattagttgtagggaagctttggggaaaccaaaataagaagctttgataattct
aataatccggtcaacgatccaaatcgcaatagcagtgtatatccactcaatgccacttaaactaacaacatgctcccaa
catgcataaaagaacattgcaccaaggacgatatgaagaaaaagaaaggcttcataaaaatacttcctgaatactgcaa
aggaaaagaaaaccattgtgccagctaaacaaagtgctgccaccccgaattgccaatataatcggtttttacttgttgc
ccaagttttattcgctaccgtataactagtatatgcagagccatgaatcatagcatccaaaaacatcattcttcccaac
catttgtgaaacataatgaaggaagtatatttaaccccagaaatatactcgagaaagttgtttcttcccgcgaaaagaa
ctattaatggaaaatgagcaaaagccaaaacgcctgaacgatctgccacatatcgagcaacttgaactctacgagactt
gaatattatattttcaggatcgtattcataaccgtatgccaaaaaaacggtatgaagcacgagatatccaagaataatg
ataccctctaatcttgtaggtaaatatcctgtgaatattctaaaataagagaaatctgacgcatgtttgcttccaatgg
taggtagagtgaggtatccccttacatatcccacaagcttttgcttcaatagaacagttttaaagggagtgtaattcat
acagtgcaagacaccagcgaaggccataatagcgacaaaataagcacatataatgccaccatatatgtttccgacatct
aagttagcatagaaaccatgcaatgcatgatagtaggcttttcttaactgtgtatccatttcaactggatatgttaggt
ttgcactgcctttgacatagggcgtcatatgcctcgttccgttgtttagaacgtcataaaactcagaattagtcatgtt
ctgaagagcatcactataacttgcacagttttttttgatggtactaaatgttttttctaaggttttattcgaataacct
ttttcatccaacgtttcatagatacaatacagcattgattgaaacgctggttcgtaagaacatactggtgatgaacgct
tagacttgctggtatactcccaagtaactttttgaaaaatcctcgtgcaggcattagtgacaagcaagggcaccttgtt
acgaataactgtctttgcaggtgatgctcttgctcctgacaggcagaaaagcaaaatagcgctcaagatggacgtccaa
tgcattatattcgttgggtttcataagctttggataaaaaagactttattacaactgtagcaaaaaatcatgttcattt
tttgcgacttatatatttagtggcaaattaatgataccttgcaataaccgaatttagagtatgttgtccaagaaaggag
ggattttgttcatcagaaaagaattcagaaaagcaaggaaacagtactatcgtttagaatgtagaatgataggttgctt
gctaattctattatggcacgaatgatacacccatattttcaacaaaatcaatacccactagcatcattgagccaactat
ttgtcaatgcaaccattaccggtacttcatcctgatttaacgagtctacttttttatcacgtcaaaatttacttgtttt
cctgtaaacccgaaataaaggcaaaaaagacctgggtgcaattacgaataaatgtacaataatcatcctgtttgcatag
taaacttccagttagagtcacacaacgcaatgaattttgacagttttctgtgcgatattctttggtaaacgtaaagaac
aggcaacttttggtacaatggattctagcccatatggttcatttctggtgcattcgcaaagtcagtatttgtctagctg
tgttttctggctgagagacattatgatgttattcattgttatggatatctctgtagctcatgctgcttatttctcccta
aaaaagttttttctctcgaatacattcttgaccatttcatagtgaaattcttgtacttatttaaaaccaaaaatggaag
tattcatacatccccctatcaaaaacactcaataagtttcgaattattcgttcgtctaaacagtgtccaatactcaaag
gggtattcaagacggcacaaaatcagcatcttcccttatccgtgttccagaaataccacgctaaggtttttcctcctac
aatccataaaatcattaaggaggcagcttgaaaaatcttgaaattcaaaagagttatcttgggctaatcgaaattaacg
ataaccagagtagaatattcaagatcacagctccaccttagtttcgaggttgctctcaatggtctagcttagtcatgct
ttttgttaaacaaatcttgccttttctgatattctatagtgtggtccaatccagatattggcgcatcctaaaccaatta
tagttcacttatgaagggcaaatgaacactcttaccagtttcacaaataattagtactagctaggcggtcaaactgact
agcttattataatattatcgatgtaacatttttccatagtgagggaggaaaataaaccttaaaaaaatatgcaaggatt
ctagatttcaggctagtcttcaaccactttgcacttccggattaaaggcttttatagaaaacatcttggtttgggacta
tattgctaggtgaaaatttcaaaattgtacaaaagatcattcttgtttttttgcctcattagctgatacaatgcggaac
tacatggcgctcttttataagcatctactatggtacattctaagtatgtggatcttggttaacacatagacatttttta
acttcttgatatcggttccgctaaatttgctgattatatttgttcactaggccagatcataatgcctgtaatattgagt
acttaatatcgatacttgatatccgaacagtaaacgtttgtccgtagtcatcgtgactgttgacgtattaactgcaaga
aatgatggaaaaaatttaggtatatttgcagatgaaaactctagaacactgccgttgaagaaagaatggcttcagccgt
catgctgtctatctgtttgtaaacttttggaagttttacatattttgcactattttctttagcacgaggtatatgtttc
tttttcaataaaaatcgtccttttgaagagccaagaacacttttgatttgagtgtataggataataatattgcttctag
cgcttaatgaccatgtttgtacttacctctctcccaccttgtataggcggattggctataataacgcgttatatgcatc
aaaatatgtagttctctttcattttagcaaattcgtaatacgactccagataataataccaagtcatttttgggtacca
gtgagaattgggtctcataactgattgtgaatctcaatattacagtgatgtgagggaaaatacttaattaaaaaggaaa
aaagaaatgttacttttctattttaaatgaagattcagtttgttaaacatggattttccatagcattaggtttttatat
ttccaaatccattttatttaaacttttgaatcatgggatataaagttacatgcaataggaaaagttgtcatgaactcca
tttgaaactaaggaagaacagtaacagaagttttttgttatgaattattcatgaacttagagctgctaatttggagtgg
gtccaagtcatcatttttttgcggggctatgattacacaatctgcgcacataatataatcggctttgtatctttaacat
caagtaagaccttgaaaatttattctatctttagacaatgaacggagttacagaacgattttcgtcttccccatttgat
caaaaactaactgaaaattgcagtgttgtaatttttgaaacgccgaacgaagttttcaccaacttaacagaagcagaag
accgttcttgaactaggctgcactgtagaacgctgagcactttaccattcaccacgctattttcaacggaaaaatcaat
aaatccttgaattgccttcatttaaatgccaattacacctcgtatatctaaaattgctgacatatattatttctttttg
atacttcgctgggaatctcacagaaaggtggctctagaatacagaagaacaaagtacatagtccgtaattgatgtatga
agttaatgggaaagtacgaatggtactgtccactcaagtaatactttgagattgaaatttgaagctttttcaagtaaat
accataatgataccaacaatgatacctacaattttaaatatcgtaattgttaacttgatttttcataatctcatttacc
gacttgcaatactaaacgggtaccagcagacaatagaaaaccttctcatttgaaatgaattctaattgtgaaggcggaa
atgcgtactttgaggaacgtctattgtcgtataaaagttttacaattaactaagccaatgtatgatacgcccgcttggc
ggctttttctttccgactatataaatgcaaatagtcagaagttgtaactccaataacaaacccctcataccgtcctcaa
attggcatatcgctatcagaatgagaggcgatggggttaaagataggagtatagatgtgttatccctcaaacatttcga
atcccagaaagttgttctgcctcaagaccttttcatggataacttcacctggatgttttatgagttcttcaagtgcttc
acgtttcgtacctggttgctattattactgctaatgtggttgccaggttttctttcgcagataaagtccatcaatcgga
tttttccgtttaaactttgtattttagtctcatgcctagtggggatatttttacccaatatttattcattctctcataa
aagtgtgttaacgaatcaacttactcagttctccaaagaaattgttgaacatgcaccaggtactgatactcatgattgg
gaaacagttgcggcaaatctaaattcttacttctatgaaaataaagcttggaatactgagtacttctttttcaatgctg
ccgagtgtcaaaaagcattcagaaaagttcttctcgaaccattctctgtgaagaaagatgaatcttcgaaaataaagag
cttcggtgacagcgttccatatattgaagaggccttgcaagtctattccacagaatttgacaaaaagtggaagttgttc
aatactgagaaagtgtggagccctgataacttggaacatgttcagctccccaagaaaacttatcgttataagtttacct
gggttctcaagaggattttcaatctctggctttttccagcatttattctgtttctggcttgtatctatgtgtcatggga
taagggccatctattcagaattttatgctgcggtggtggcttcctccttatggtaagagtttttcaaaatatgaggccc
ttttccatgcacatggaagacaaaatgcagttcttgtcaacgattataaatgagcaagaaagtggtgcgaatggatggg
acgaaattgcaaagaaaatgaacaggtacttgtttgagaaaaaagtctggactagtgaagagtttttctttgatgggat
tgactgtgaatggttttttaaccacttcttttaccgccttctatctacaaagaaacctatgtttgatagacctctaaac
gtggaactatggccatacattaaagaagcgcaattgacccgcaaacaggcgcctcccgtgtaagaaataacttcgtata
atgtacattatacgaagttatcaagcatgccttttcaatttatagatcgtgtagtttattagatgcgaatagcctaaac
aaggtcgcttattattattattacaactattctttttcctattcccctctggttaacaaaaaccagtatattaacagaa
ataaataataataacaaaaaaatatgaatataagaataaattgcaataaatagtaatatttataaaatataaaaagaag
aaatttttattctttttatattttattataaaatagttcaattatttatattatttaaatgttgtaatttattattaat
aattatattttatcaatatttatacgatataaaaatttaaaaaaattataatatagaaataataaataataataatatg
ataataaaataatatataaataaaaatgataagattatattaatttatttaattttcaaattattaaataaataataac
ctaatacttacttttcctaatattattaaaaatggttattgtcaaacccattaactgattatattataatatttcaata
tttaattcacttaatttgttgttataataattaatgaaatagagaaactataatccaattgattgtgcaacagtttgat
cttccaaatcataaaagaatattgagtgttagttggtactggtcataactatccattttgaacataaccatgtaactct
tttcccgtctactgttaatcaagggaacatgttgaaagttatatcaatacatgtgttgagtatttcacgcgaatttatt
gctacaaaagagcactaagtaatacatcgttaatttctgcggtagaactgacctggtgaccttgcttgatgctttattg
tttgtgggatctgtcacgtatatcgccatatttttttcctacggatataatgtaaaacactaatttatccttcagggtt
gctctttaaaactcaattgttgaataacttggtattcatatatgtggctgctgcgaatatcttgacacatattatgatt
atcaaaaaaaagtgaagaactaaatttaggaggatttctacagttttggtcttggttaggtaataattccttaaaatag
aggcttatcctttcctgtggaccataaatatcttcatgcaagatctcgattgattagtaataagagcagacgatattgt
gtgtggaaaagagaattttttctgcgtataaaataggacattatgacagttacctttaattgaagtagagatatgtttt
ttcaacttagaagctatgtctttactgggtgtaagcctaggaacgctcttctgttttagttcaaaatatgcaaaagaaa
ctaatataccagtaatgctcatagtcacagtcagaagttatattattagtttgacataagcagtattcttccctctcac
acactatcattctgccaaaaaattttcccacataagggtgtcagttcagtgaaatataatactagtagaaaaatatgta
gagttatcagagtataaatcagctagaggctttttttgctgaactcacttcaaaatctcaaccatgttattaatgttaa
gtcaaatgatatatgccgtgtgaaagtagacaactaaagctttccaattcttcactataaaactgaactcaaaattcaa
aagtatataacttcgtataatgtacattatacgaagttatacattaaatcgttgggccatcttccttcccagagattaa
agtagcatatctcttcatgtctacattacctccacttagtattatgcctactttcttcccaactagctcttcctttttt
agaagtgcacctgcaaatcccaaacaagctgtgggctcaacaaccaccttcatgcgttccgcaagaaagtgcatgcatt
ttactagctcttggtcgctaaccgttaaaatatcatcgacattttcgcgaataatggcaaatgtgtactcaccgaggtg
ttgtgtttgagcgccatctgcgatagtttttggcgtattgatatgaacaatggaacccgatctgaaggattgttgtcca
tcgttaccagcttcaggttcaaccccaaaaatcttacaaccagggctcaatgaacgggcagcaagtgcagatcctgaaa
ggagcccaccaccgcccaaaggaacaaataatgcatcaagttgtccaacctcttctaatagctcttttgccgacgtacc
ttgccctgcaataacatcaggatgatcgtagggcggaatcaatgcaaaaccatgttcggctgctagttgacgcccgatc
tgctctctgtcttcggtgtatctattataccttatgatatgtgctccgtaaccggctgtagcagcaactttaagggcgg
gcgcatcctcgggcataacaattgttgcaggtacatttaatagttttgcactaagagcaatagcctgtgcatggtttcc
tgatgagaaggcaattactcccttacttcttttttcatcacttaattttgaaacagcattcattgctccacgaaacttg
aacgctcccactcgttggaaattctcacctttaaagtatatttgtgctccaagtcgatcattaagcattcgtgaagtga
gaaccggtgttttatttacatattctttaattctgttgctggcatccaaaacgtctccataagtgggaacaatcatttt
tccaactcaatgaaaactaaatatctcgaactatattaattatttgtactttttaagttttttttcaatactcctttat
ttgaatttttgcagaatgaaaatgtaactctttatattccaaagcttatctttttctcacgtaccgtcctatagaccct
gattttatgataagaggctgaatttactaattagtcatttttttcagtttttttgtcatagaagccacatttaaaagaa
gtcagccaagttacctgtaaatattaaaacaacctgcttagaatgactgttaatttacagaatttacgataaaaatata
acttggctctagggcgtgatgatagtgacaaaaaactcgtcaagtaaatgttgggagcttacttgccgtcgttttctaa
cgccaaaatacacgaatcatgtttgggaaatataagtgattagaacttgtccaaggatattgtcaaacaataacatact
acaataatcctagatcgtgtattatttgcgtatggataaatatacctcaagctttatgaggcatagaaaattcattaga
gtcactacttacgtcgcactctcgaggattggaatgacgaaatcttcttcagcatttcaccattcaccttttgaagctt
cctatctcgttgcttaagtagaatgaaagcatagcagcccaaaagaaaagcctccctcagcaagaatattaacaaagaa
caattcatggaccgtttctactacttaatatctctatcacaactgtcagtctcaatcagtacttaaatgacgctgcaga
aaaagatatcattatttttatcatccccctaataaaataagtaatgaatcaatgccattaattcgggaactagtcatat
acctaaggaatcaggctttgatagctctttaataataatattagggcatttttgatatggtaaaagattagattaggaa
accccttttgtagagcatctcactacaatatctgcaaaaacggtcaccttgcataggcagaacacgctacctttgagtt
aattcacaggggagagccctttttttttcttagcaaaagtgcttaacaatcttaatttctggaatgttttcggcggatt
gttgtatattgtttgaatttgttcgttctaaaaagtgagacacctgcactttccacgccaagaacactaatacctttaa
acatgccagcgtactttaaaatgccacgagtcgccccgtaccaaacatgctggcgattgtaatttttcgccttttattg
gaatcgagaattcgggcactgtccttttcttcgtcatttcaatgttataatcatttttatcgccaaattttcttcaata
aaaggtctcttttaaaatatgttactatgttttttatttttctattatttttctatgtgatttttcagacgatttattc
tttgttcgaaggagaacagatgcaacggtcaagtttttactatccacatgaggagccgtaatattctaaaggcaaaagc
atgtgtgcttgtaaaaaaaaatcaaaaaaagttactgctccaagccagcaagctttctcttttgcgaaatctttaacac
ggttaaaatcaaagacaattacttcattgacaaggtcaatgctaatatttacggtctccgcacgaaagactctgaaaaa
tgttaaaatttatagtggctaatgctaattcaagaatagtctcgggttgtttgatcacattattttaatttttattgag
cactgaataggacccgtatgttccaatcagtctatttcttgcaacttaatctggtttgtttttaggggagtggcatttt
ttttagggttattcaaatattcaattctgtaatttgcttacgacaaaaagaaaaggagagatgaaaaaagggcgacggg
tataatctattcagccgccaatgtcccgacgtatgccaaaatgtggtgccgcggtaacagtagcatcacacagagcatg
agaaaagcaagaaaagtggaagtctgtatgtcacatttttattgaaaatgctatttgctataaggttcgctattcaact
gattgaaccgagatagacaaaatgttaaacttttcatagagacgttattgtgatagggtttacgctgagaatggttgaa
acatacttgctaataaaccacgtcacgtcaaaatatcagtttttcttttttagttattcccttctcacttttgacttga
gatgagatcgttacacttttattgaatacgaacggatcacgatacatccacatatacgaatgttcggccagacagggca
tcagagtatataccctttttcctaaaatggaagggccctagatcgttggcatcagcggttacctaaccgaagtggatca
aatcagcgcctatttttccgtttagaacgattagatgccgtcaatatgtatgtgcttactgtatcatccacgtagtaaa
gctggggcgtagcatccctaggttactttctcaatactggggtccctgaccaaagataaaacataacctattatggcgt
acgagtcaaagttaaacgctatttgactcgggcagcatgcatgacccgggggaatggaaaacttctcatggctacccca
acgaagccagacaagatctaggagatgtctccaccttccgagctacactctcacatctcttacatagacactgtgaagt
aagtgattgcacacaatccaaagaagcacatcaaataatatgtaaatattacccgtacaaatggcaaatcatgtccact
ttcccgttagtcatcgggtgggccggtcctcgcactttccttttgtttcggatgttaattaatatataaatggatctat
aattttcaaaaggtataaacgcacagtatgaaaaatattgcaagaataatgtgtttataaattattttttttgctggta
gcaaaatcaactcattgtcttccattcagagtctaatcgaacgttatcgcaatgcttgcacacttttaaacaatacgat
ttagtttaagtggatggacccccacgcttagtgttccacaggtttgtccccactgtttttacattccactgtacatttt
tgcaatagaaggtcattgtatgctaccttgggcggctaagaatacctgtaaaaatttggagaaattagattcgtaaaga
atgactcgcaacgactccaatgatttcttcttttcaccctttgaacggccgatatccgcgcgggatcctgaccccgcaa
tttactccactagaccggcgtgtttctctttttccttttcctggggttagagcccaagagctaatagccgacaaacgga
ctccaaaaaaaaaaggaggcacaggacaaacgcagcacctgcgtcattcacgctgaagcggcagcaagcattttcgatc
agctccaattaaatgaagactattcgccgtaccgttcccagatgggtgcgaaagtcagtgatcgaggaagttattgagc
gcgcggcttgaaactatttctccatctcagagccgccaagcctaccattattctccaccaggaagttagtttgtaagct
tctgcacaccatccggacgtccataattcttcacttaacggtcttttgcccccccttctactataatgcattagaacgt
tacctggtcatttggatggagatctaagtaacacttactatctcctatggtactatcctttaccaaaaaaaaaaaaaaa
aaaaaaaaaaaaaaaatcagcaaagtgaagtaccctcttgatgtataaatacattgcacatcattgttgagaaatagtt
ttggaagttgtctagtccttctcccttagatctaaaaggaagaagagtaacagtttcaaaagtttttcctcaaagagat
taaatactgctactgaaaatatgtcgtcgtcaattacagatgagaaaatatctggtgaacagcaacaacctgctggcag
aaaactatactataacacaagtacatttgcagagcctcctctagtggacggagaaggtaaccctataaattatgagccg
gaagtttacaacccggatcacgaaaagctatatcacaatcctagcttaccagctcaaagcattcaggatacaagagatg
atgaattgctggaaagagtttatagccaggatcaaggtgtagagtatgaggaagatgaagaggataagccaaacctaag
cgctgcgtccattaaaagttatgctttaacgagatttacgtccttactgcacatccacgagttttcttgggagaatgtc
aatcccatacccgaactgcgcaaaatgacatggcagaattggaactatttttttatgggttattttgcgtggttgtcgg
ccgcttgggccttcttctgtgtcagcgttagcgttgcccctttagctgaactatatgacagaccaaccaaggacatcac
ctgggggttgggattggtgttatttgttcgttcagcaggtgctgtcatatttggtttatggacagataagtcttccaga
aagtggccgtacattacatgtttgttcttatttgtcattgcacaactctgtactccatggtgtgacacatacgagaaat
ttctgggcgtaaggtggataaccggtattgctatgggaggaatttacggatgtgcttctgcaacagcgattgaagatgc
acctgttaaggctagaagctttttgagcggcttgtttttttctgcttacgctatggggttcatatttgctatcattttt
tacagagcctttggctactttagggatgatggctggaaaatattgttttggtttagtatttttctaccaattctactaa
ttttctggagattgttatggcctgaaacgaaatacttcaccaaggttttgaaagcccgtaaattaatattgagtgacgc
agtgaaagctaatggtggcgagcctctaccaaaagccaactttaaacaaaagatggtatccatgaagagaacagttcaa
aagtactggttgttgttcgcatatttggttgttttattggtgggtccaaattacttgactcatgcttctcaagacttgt
tgccaaccatgctgcgtgcccaattaggcctatccaaagacgccgttaccgttatcgttgttgtcaccaacatcggtgc
tatttgtgggggtatgatatttggacagttcatggaagttactggaagaagattaggcctattgattgcatgcacaatg
ggtggttgcttcacctaccctgcatttatgttgagaagcgaaaaggctatattaggtgcaggtttcatgttatattttt
gtgtctttggtgtctggggtatcctgcccattcaccttgcagagttggcccctgctgatgcaagggctttggttgccgg
tttatcttaccagctaggtaatctagcttctgcagcggcttccacgattgagacacagttagctgatagatacccatta
gaaagagatgcctctggtgctgtgattaaagaagattatgccaaagttatggctatcttgactggttctgttttcatct
tcacatttgcttgtgtttttgttggccatgagaaattccatcgtgatttgtcctctcctgttatgaagaaatatataaa
ccaagtggaagaatacgaagccgatggtctttcgattagtgacattgttgaacaaaagacggaatgtgcttcagtgaag
atgattgattcgaacgtctcaaagacatatgaggagcatattgagaccgtttaatcaataacttcgtataatgtacatt
atacgaagttatcttttcattgctctctagggcgtgttcgcttctctatgtaactgcatttcacatatattcatattat
agcctttataacattacataaaagacatgatatacgacatactttaaagttagaatttttgttgtattaattttctcga
agggattagaatgtaagtacatttaaatagcgccgcaagaaacataacagccgttaacactagcaagatggtagattac
tgtgtctaagaatttaaattgttttgcttgcttttgccactataagacaataatagtaatagaaaagaaatgttagtcg
aacagcaaattggtaaaagtggaaaaaattatttcgttattcattttaggccgttcagaaatatagcattttggttctt
gcactgaatgggccctgaggacagtgtgcggctggatagccatatacttcgacattacttttcacctttgaagggggat
gtatgcttatacacaatcaaagctcggcctgtgcaggtttcactacataagcttttttaccatagaaatcttgcagaag
gaagtaagtatcaagatattacgtatcgcatccatagaacgatagcagaaaaatgcagtatatgataacgatatgcttc
acagctgcggcccatttggggaaaaaaggaaaaggagcatcctcgatcttacagatgtcgctttttcctcttgaggtca
ttccctaaccttggatccaagtcaatctggtatcttcccaccctaaatagtgtattccccatgtaataagatcggacga
taaacttcgaaacaattctagccttttttattagatatttactctactttagatttggtgattttactaaatgttatcc
ttcagccactacagcctactttttctcactaatatgttcttgaagccattttcttcaccgggctttgccgaaggttatt
tcacgatcttcggcattcgccgaaaatttttcaagatgcccatcaccaaaaaataaaaaaagctttatatatggcatgg
catacgcatcgggaaccggtattcttctcttggattacacagtttggactactagacgtttcaaatagatatacacaat
tactcaaaaaaaaattgaacttccgtaccaaacatgacagccagtttaactaccaagttcttgaacaatacctatgaaa
acccatttatgaatgcatccggtgttcattgcatgactacacaagaattagatgaattagcaaactctaaggccggtgc
ttttatcaccaaatcagccacaaccttagaaagagaaggtaaccctgaaccacgttacatttctgtccctctaggcagt
atcaactccatgggtttaccaaacgaaggtatcgactactatttgtcctatgtattaaaccgtcaaaagaattatcctg
atgcacctgctattttcttctcagttgctggtatgagcattgatgaaaatttaaatttgttgaggaaaatccaagatag
cgaattcaacggtattaccgagttaaacttgtcttgtcctaatgttccaggtaagcctcaagtcgcctacgattttgac
ttgacaaaggaaaccttggaaaaggtttttgcctttttcaaaaaacctcttggtgtcaagttgcctccttattttgatt
ttgcccattttgatatcatggcaaaaatattgaacgagttcccattagcttatgtcaactctatcaatagtataggaaa
tggtcttttcattgatgtggagaaggagagtgtagtagtgaagccaaagaatggtttcgggggtattggaggtgaatat
gttaagccaaccgcgctcgccaatgttcgtgcattttacactcgtttgagacctgaaatcaaagttatcggtacaggtg
gaattaagtccggtaaggatgcatttgaacatcttctatgtggtgcatctatgctacagattggtacagaattacaaaa
agagggcgtcaagatttttgaacgtatcgaaaaagaattaaaagacataatggaagctaagggttatacatccatagat
cagttccgtgggaagttgaacagcatttaattaataacttcgtataatgtacattatacgaagttattcggaatttgaa
gaactatgatgggacaagttatggaagagtgttaagattcgtatgaatattttattattttgaaattgcataaatcaag
gatagttggtaaatgctaattccttaatttttcggtgagtgcattcgcaattggcatcatacattagggttcaatgtgc
tttaatagatgatgatactaaatacttatactttgaaataacttaatcaatgtaaattattgtcttgattcatttatac
ttaaatttttatatctcaacatatgatatatccttacattaagacttattcaagaaacatttttcaacgataattatta
gtaggctaaaaatggcataggaaccagaaaataatgttgaagaaatgaagccatctgtttaatatttggggaaaaaagt
gaagaaattaacgaatatgtgcatatatatatatatatatatatatatatatattgcacaggtgattttgatgtagaat
gtagccttttcgaaagagtaatttggttttatctacagagttccgaaacattgttaagtgcctgttcttatataattaa
actgtactttctgtaaaagtcaatttgtggctggcgcatccacggtataccaatggttccgtgtaattcgatattgact
aagaaccaaaaagaaatataacttcgtataatgtacattatacgaagttatgctttaatccttgtattgtccaaatccc
ccaccaccaggggttttaatgatgaatcgatcaccgggttgagcgtaaatcgtatttttaccgccgacattgattaatg
cgcctgtgctatgtcttacccataaattctcacctctactaccgtcttgtcctccctttataccatgagggccaatgac
acgacgttctgataatatagatgctgttacagccttccgaaattgaacatcccttactacgccatttccgccagtatat
ttacctttgcctcctgaacctcttctgatcgagaactctttcaacagaacggggtatctcctttcaaatacctcagtat
ctgtcattcttgtattggtcatattcgtgtgtacagcgtctgagccattccaaccacttcctctccatgaatctgcacc
agcccccgagccgccacatatggtttcataatatccaaagcctttgatctgcttatcggttttgttaccagaatttcct
ccagttccaaatgtaaagttgttacagtcaccttgagaatctgccatgacgttaaatgtttttaagattacatctgtca
ctctttgggaagttaatacattgcctccgacaacagcagcaccggatcggggtgataacaaactgccggctgggatctt
gattgttaagggttttaaacaaccttgatttaaaggaatatcttcgcctactagacaccgtagacaataaagaatcgca
gaattagtaatagcctctggtgcatttaaattaccataaacttggggagaagtgccatcgaaattaaaaatatactcct
ctttttcaggtcttatgataacttgtagtttaattaagcttccatcatctaagcgatcttcgccagaaaacttcgttgt
gccaaaatgttcaaccatttttgcaagcattttttttatggattcagatgcatttgtctgaattgcagccatgtatttc
aatattgtagccagatcatattccttagttaatgacccaattaactgtatcccttttgtattggcagcaacttgagcct
tcaagtcacttatgttatcactaaatctacggctgccgctacaaccaggatacttacctggatcttctacgaaaagctt
gtaaattaattcttcctggaaaattccctctttgacaaccaattcggaataaattgcggttccttcttcgtacaattct
ttggaatttggaggcactgaaccgggtagaatacctccaatatctgcatgatgggctcttgaagccacataaaatatca
attcgccagttgaagagaaagaaggagttattactgttatgtctggtaaatgagtaccaccaatatccggatggtttgt
gattaaaacatcaccaggctttaatttgccttcccataacttcgcctgtgctgatatgcaggttgacattgatcctaag
tgaacaggtacgtgtggggcattggcaaccaaattacccttagagtcgaatagtgcacatgaaaaatctaatctctctt
tgacgttagttgaaacagaagttttcctcaattgagtacccatctggagggcgatatccataaacctatgactgaaaat
agacaataagattggatctatatcaagttcataacctgacttgctcaaggttttagcggctttttggttgatcttgata
aatatatgagagtttaaaattgttgcttggctgtttggtaaaataatatttgtttgagtaccgtcagccaatatggctg
ggccctcgataattgttccggcaggaagatcatcaattttgaagaccgcagtgtcgacccatttgttgtcaaaatatgc
tttctgggtaaatgaggcgtctttgctaacatcagcctttttgaaatgggaaatttcaatcaattgctcatcaaccgtt
ttttcttttctaacgcctgatttcccaattgctcttatccttatatcatcaattataattcgtttgtcatcgaatgaga
atccgaactcttttttatgagcttcagagaaccattccctaaaattccattggtcatcatatttttgtaatatcatcaa
actggtttcagtaccttcatatctgagatttaaatatctttccaagactatgtcctccctagaaaacgactgagataaa
aggtttttgattgaatttttagaaagttctaagaatctttttttcactttcaagatggtctctggctcacccaagataa
aagagcaaggctcttggttttcttcaataacatctgctaagaaaatgccataagcggacaagatagaagaatatctatg
aattaaaacagtgtcaatgcccaatgaatctgcaaccgctatggcgtgttgcccgccagccccgccaaaggaaactaac
cgatgctgagatactacatgtccttttgcttctgtaatggccctcacaggtcttgccatgcattcgttagctactttga
taaatccataggcaacctcttccatggttagatttgaattcagatccttattgatgacatctgttaattctctgaattt
caaagtagtggtttctaagtcaagtgattcatcctcattgggcccaaaaattttggggaagaactcaggaaccaaacgt
cctaaaaagaggttggcgtctgtaatggtcaaaggcccgccctttctgtaggctgcagggcctggatcagcagctgctg
aatcagggcctactctgaataacccgtttttccatgacaaaatagaacttcctccagcagcaacagtatggatgtcaag
ttgaggagattgtatgatgatccctgcggtaacagtttcaaaaacatgttctaacctcccatcgccgtacctactgaca
tcagtagatgttcctcccatgtcaaagcctattaagggtatgttattatttttatcatagcatgtactagaataaccta
ttacgccacctgcaggaccagataaaatagatttcaaaccggaaaattttcccccatccactaaaccaccatcagactg
catgaattgaatgtgggtatcttctgcgtggctcaaacctgcagaaatgctattcaagtactttttaattaccggggtc
aaataagcgtcagcaacgcttgaatgagccctcggtaaaaattttatcattggagagacttcagatgataatgaaacat
gagaaaacccaatctccctggcaatattaccaacaattcgctcatggtctggaaaagtgtatgagtgtaaaaatgctat
cgcaatagacttgattccgctagcataaagcactttcagaatagatcttacgcttgattcatctggcttctttatgacc
cttaccatttcgccactattaccttccaggataccttcttgttcattaggagacgatttggtaaaataagggtcttccg
agaaatcttctaaagtaactctctcatctatttcaactacagtgtcatataatggcactaccttttttatatttaagtt
gaagatatctggcctggtttggtctccaatcagcaatgaatccttaaagcctttggtggtgataaaagcgcatctttcg
ccgtttctttctagagcgcagtttgtagctagggttgtccccattcttaaacttctcacattagagatgtctagaggaa
taccgcgaggaattgtcttgtgttcaagcacctccaagagacgtcttatgccttcaaggggagcatctggatagttttt
gggatccaccgacaagagcttgatgacagtatcatgttcttgtttacctgtaccaatattccccacacaatcagtgaag
gtgccacccttatcgatggcaattcttatgtttcctttctgcattgtataccaagaagttatatttaggttttcaatgc
tcaaaattattactgtttaagttcagttcttagtttttggcattctttcttcaacaccacgtaacatttgatcttatct
ttcttttcagtggtaatgttatggcgatcgtgctcaatcggaaaagcacctgaggcaaacaaaacaattgttgaagtat
tcatgcaaataatactgaatagagcggagtacgcttgttcttaattccagagattggtaaagtgtttatcattgctacc
ctctagaaataaaaattaattatttaggtaaaaagtagtactgaggtttcatatctgtagactgatggagtaaaaaaac
attgaaaagactataaagaaattataagtagatacacaatataacttcgtataatgtacattatacgaagttattgctt
aacctttcatgtaagcatctaattcagcatccaaggcttcaacgctggttggggtattattcttctcacggcccttgtt
ctttttggagactctgttaggcttttggcgataatggctccctggcctgcctcttccgtgttcttgagccgtctgtttg
cgacggttgtgggcattcattctagaatgctttctctgtggttggtaaatctccacttcaatttttgcattatgtaact
catgtccattataacgctcgacaatcttttccaaaacttctgggtcttcaaattcgtaaatacatgtacgatcctcttt
attgtcaaaaattttcgaaaatattggcgagccaaactctttaatcatatcatcgagggtgtagtcagaaacgtctagt
gggattttggatattctaattctcttaggcaaaggaggctcttccctctctctataaaggcgatctttcgaccttgatg
cagcgtcgcttggagcgaaacctaaacgtggacctaattcatttcttaaatcccttctgcggtatctcgttaccttatg
attagatgagctgtctgtgtgactatttccaataatttcgtcaaatgctttgtccattgcaaaatgcagtattgaatcg
tctaatggaaaaggtactagacgcttatcgtttcagttttttagtcttttccatctatttatcagtctgtactcaaaat
aaccttattgtatgtaacctttttcatttcacgatgataatttcttgccgagttagacagaaaatgaccgtgatagttt
gtcataattttcaatagggcagaaagaattttaaagattatttgctatctagacattatgtgttttatatgattgctgt
aaaaataacttcgtataatgtacattatacgaagttatgtattaggagagatcgtcgaaaatatccttaaaccttggca
cgttcccatagctccttttgatgtttgcaagccaagttacggagttggcaaattgtcttaatgtaggttcaacagtagc
caaatttccgtaagctacggttagcctatatgcggcttcttcgcattcttgatactcttccaatggcccatacttggtg
ttgatggcgtcagctacgataggcaaaagttctaaatcgctattacccttggtaaccaaggcgctgtagttgaaaatta
gtgtggaaactgcaatagccaaattctgtgactgtttagcagatgcctgagaaaattcagtatctatagtctcaaaaat
tgatttataaacttgatttgattccagtaatttcacaccccagttttcattattgaagcaatttaccaaaatacgcaca
gttaacatggttagagtgatattcttattgcccaagccttcttcgatgtaatcttttatatctgaagaataaggtaatt
tttttacaatcaatcgtactatgtcgtatgcaggagtcttaatttcccagttagatcttatagtgttagcaaatgaaag
tagcaactcccagctttcatctatgtcgtgcaaagcaccgccgatttgagctaagatttcatcatcaaaggtcttctca
tttgaatttatttttactattccattgaaaatagtatctgggttataattttccatgataagatactgcttgacaggaa
gaaccttcattacgctcgtttttgaaggtgatactgcagaagatgatgcattatcgttgggctggtctagcgatatgcc
attagtgttcttcagtatgaactgtactacttgatccctataactcattggcagttcataacgagccaaaaaattgtcg
gctgctgtatatgggttgtcgctgacattaatcggcaatttcaagggaggttttccatcttcaatatccacatcaaata
cgtagtcatacgttttaccctcgaattctatttttttgtcgtttccagtagcacctgcaccgacaacatcaccaacctt
tttccatgaagaatttgaaaattgatgagcttctatagtaccttgaggtgatttgactaccacaatttgaccctctttg
cgccccggcgattgtaaaatttcataaggtgatagtttagactcatcaaattctattgtcttggaacttatagtggatt
tttccacttgcgtagatagttcatttatttcatcctcggaagcccatcttgacttctcttgcgaaaatattctcacaag
attatcactacttcccacaataatatcaccattagacatacaatcgacactccagatgctaatagctggcaaggtaatt
acctgctttaacgaaccattttcctttgaccatatacggactgttcggtcttcgccgcagcttacaatatctccattgg
gcagcagtttaatgcaataaacaaagctttcatggccttcatatgttcttagtacgtcacctgtatgcatatcaaccaa
cttgatgaggccatcgtttgaacaactgataaaatggccatcatccaccacagctaaatgtcttactacatcattgtga
atcccactgaaagttttgatcactttatcgttttgccacagtttaatcgtcttatcggcggaagctgtcaagaatttat
tttctgagaaggatacgactttggcatcccatacagaggcattgtgtgcttgcaaattgtaaaccaacgatccttcttt
ccaaacctttgcggttttgtcccatgagcctgagataacgacgccgtcttgaaaggataaactacaaacgttcccttgg
tggccaatcaaggtatacaagggatcctctcctgaggtggcaaacaagggcacaccgttgatcatagtatccttacctc
caaaaagcaacaactccttctcggaatcataacacacactatttaaaaatccttgtcctgtataaactaccgtaccgag
ccattggtcatctttagaccacaagcgaactgttccatccctcgaaacactagcaacctttgaatcatccacagctacc
acatccctgacgtcctgatcgtgccctttaagtgttgcactcaattgatatcccatactccaaatctgctgctctacac
cttactatcacacatgaatatatatatataaaataagccaagacagtggccttcccttattatcagcgtactaaaatct
catatgatttatttttcgtggtcctgaacgagtgtgaaaaattttgaaaaactcgcaaaggaaatgccaaggtcagcaa
ctttctcgacgtccaagcctcgctcctattgttttagtaacctgtagaccttcaatattcaagagcttgcacacgcacg
cattgctgcactactgcttacccacactacaaatttaattccagcttattgaagttgaaaaggcaagggaaaaatacca
caggtttagataaggaaataggagaaaggattagaaaccatatccctataacagtaacgataatatttatatacacgta
tattttctcgtctagatatgacaggtccaatagtgtacgttcaaaatgcggacggtatcttcttcaagcttgctgaggg
caaaggaactaacgatgctgttattcacttggccaatcaagaccaaggcgtcagagttttgggtgctgaggaatttcct
gtgcaaggtgaagtagtaaagattgcgtccttgatggggttcattaagctaaagttgaacaggtatgccattatcgcaa
atactgtggaagagaccggtagattcaatggccacgttttctatagagtgttgcaacattctatcgtatctaccaagtt
taacagtagaatcgattctgaagaagccgaatatatcaagctactggagttgcatttgaaaaattccaccttttatttt
tcatacacatatgatttaacaaattccttacaaagaaatgaaaaggttggtcctgctgctagttggaagactgccgacg
aaagattcttttggaaccattacttaactgaagatttgagaaactttgctcatcaagatcctagaattgactcctttat
acaacctgttatctatgggtatgccaagacagtggacgccgttttgaatgccacccctatcgttcttggtttgattacc
agacgtagtatatttagggcgggcacaagatacttccgtcgtggtgttgacaaagacggtaacgttggcaatttcaatg
aaactgagcaaattttactcgctgagaatccagagagtgaaaaaatacacgttttctccttcttacagacaagaggatc
tgtgccaatatactgggctgaaatcaacaacttgaagtacaagccaaatcttgttcttggagaaaactcattagatgcg
acaaaaaagcattttgaccagcaaaaggagttatatggcgacaactacttggttaacctagtcaaccaaaagggccacg
aactacccgtgaaagagggctatgaatcagtcgtgcacgcgctaaacgatccgaagattcactacgtgtattttgactt
ccaccatgaatgtcgtaagatgcaatggcatagagtgaaattgttaattgatcacctggagaaattaggtttatctaac
gaagatttcttccacaaggtcatagactctaatggtaacaccgttgaaattgttaatgagcaacattccgttgtaagaa
caaactgtatggattgtttggacagaacaaatgtcgttcaatctgttttagcccagtgggttttgcaaaaggagtttga
aagtgccgatgtcgttgctactggaagcacttgggaagacaacgctccattgttaacttcttaccaaaacttatgggct
gataatgcagatgcagttagtgtggcatattcgggcactggagctttgaagaccgatttcacaagaaccggtaagcgta
cacgtctaggtgcattcaacgattttttgaattcagcatcacgttattaccagaacaattggactgatggtccaagaca
ggattcatacgatttattccttggtggattccgtcctcacactgccagcattaaaagcccattccccgacagaagacca
gtgtatattcagctgatcccaatgatcatttgcgcagccttgaccgttttaggtgctacgatattttttcctaaagata
gatttaccagcagtaagaatttgctgtattttgcaggtgcgtcgattgtcttggcgctttcaaccaaattcatgtttaa
gaacggtattcagtttgtcaactggcctaagttagtagacgtcggttttttagttgtccaccaaacccacgataaagaa
caacaattcaaaggtttgaaatatgcacagagtcctaaattttccaagccggatcctttaaaaagagattaatgaataa
cttcgtataatgtacattatacgaagttatgttctatatgtgataaaatgatgattattgtaaatccaaaacgtaaaac
cgaaaatatgataaaaacgagaaaaaaagtaagttaaaaaataaaaaaataaaaaaatgaacgccggccccagagggaa
gaacaagctatttattttcttttttactttatctttcatggtcatatatatatatatatatatatatatatatcttcta
taggctactatacatgaaggcgttcgcccttacaacgttaagtttttttccctattgtaccgtgtaagtttcaattatt
cgcataattcatgaatgaacttcttcacatcggttgatttcattagggcttcacccactaaaaatccatggacaccttc
ttttttgtatttttcagcatcgtccctggtggtaattcccgatagagcaattagaagaacatcctttggaatagattct
accaagttactggtggtatttaggtctacgttgaatgaatgcaggtccctattattgacacctacaactttagcaccaa
tttctagagccctttgtaattcctctttggagttcacctcaacgagaggttccatgttcaaatctttactgtagctgta
cagttccttcaataagggttgagatagcatcttgactataagaaggacagtgtcagctccagctaatcttgcttctagt
atttgatacttgctgaaaataaattcttttctcaaaacacaaggcctctccttgggaggaaatttcaaatctaggattt
tcctcacatttactaaatcctgtaacgaaccgtgaaaccaatgaggttcggtcaatacggaaattgcggatgcaccagc
ctctgcgtatttgagagcctgttcagcagcaacagcttttaaacaaatgggtcccttcgatggagaggcacgcttgact
tcagcaagaacaacagcacgcttgtgactgctgcttaaaacggtgtagaaatcctgtaacggtggggcaagacctaaat
catagttagattgtaagtcttgaaaggtgaaacctgggattttagactgctcattgacgtctattttacgccgagcata
gatacggtccaaaatagaatttgaaggagatgatttgttttcctcccaagtgcctccactgacgtttaaaatgttcctg
atcatcagatgaccttcctcggtcaagatggattccggatgaaattgcacaccttctacagtgtacttcttgtgtctta
cacccatgataattccattttcggtactcgcagtaaccttcaagcaggatggcaaactgctttcagtaccagctaagct
gtggtatcttgtcacagcaataccttgcggcacgttcttgaaaattccacagttgtcgtgagagattggggacgtttta
ccgtggacaatctcaccagcgtaggcaacttcaccaccaaatacgtcaaacatgcattgctggcccatacagattccaa
atacaggaattttcccagtaaagtaccggatacagtctcttgaaatgccagaatctgtctttgggtggcctggtccagg
cgagataagcaatgtgtcgggattcaaggcggcaatctcgggaactgtaattgcatcgttacggtagacgctcactttg
gcgccctcctggcacaagtactcgtaaacgttccaggtaaaggaatcgtagttgtcaattagaaccacatgcttattga
ttgggtttgttgcagcgtgcacagacatttttttcttacttttatggcgttctatgtagaaccaaacagatttggtaat
gtgttaatactgaccagctccttgtcgaactttttgcgtaccttaatatctgctatagattagaatgagtcaacgagcc
attgatgatcattcaatgattactacaagaggcattttccgtcgtcagtgatatgaatagcacggtgaggtccagaaga
gatagtaggaagtttaatactggctcaaaggcatacttatatcgacaagctaagcgcaaatactactttgtggtacatc
atcagcattgctttcgagaaaacagcatttaaaatcagccatttgctgcgctttctttaagccctaacagaaaatagtt
caaaaaggcctataagaagcaaaaaaagtgaaaaatacgaaaaaatactccagcggaggagtataaaagggaggaaaat
acaaaatgtagttgtgttgttacgcatctcaaagaagaaagaagaagaagaagaagaggacgtcgcacttgcaagcaaa
aacagcgactggcgcgagaacaacaaacactaatgcatgtctctgtccagcaggaaaagcgagccttagtgtttcttat
tttctcgttcgcctcactagtttgtagtagggtgggagaaacgatggagtggattgtatgatgaggaaccagataggga
caacagattctcaagtgacgaggaacatcttttaaagcccagtttttagtagagcttagggcgcctttactgactatcc
actccttgttaagctatgatcttgtattcatgtgattgtaaataatattagagctctttcttgaattgccattacgctt
ccatgcggcatattctcgtgtagtgtgacaaaaggtgcgggtggcaaataaaggtaaaagaaaatgatcaaaaagggcc
tttaagtaggatgagcaaccgccaatcgctggatataagcaaacaaaaagtaagattagtagcaaagcaaagaacatat
aactatagctatgagcagcaataatagtggtctctctgccgccggagaaatcgatgaaagtctttattctcgtcaactt
tatgtgttgggtaaggaagcaatgttgaaaatgcaaacctccaacgtattaattctcggcttgaaggggctaggtgttg
agatagcgaagaacgttgtgttggcaggtgtcaaatctatgaccgtttttgaccctgagccggttcaattggcagactt
atcaacccaattctttttgaccgaaaaggatattggtcaaaagagaggagatgtgaccagagccaaattggcagagttg
aacgcatatgtcccggttaatgtgctggattccttagacgatgttacccaattgagtcaattccaggtcgttgtcgcta
cggacactgtttctttggaagataaggtgaaaatcaacgaattttgccattcctccggtatccgttttatcagtagcga
gacccgtggtctgtttggtaacaccttcgtagacctaggtgacgagttcacagtgttggacccaacgggtgaagaacct
cgcactggtatggtttcagacatcgagcccgatggaacagtgaccatgctagatgataacagacacgggttggaagacg
gaaattttgtcaggttctccgaagtagaaggtcttgataagttgaatgatgggaccctttttaaagttgaggttttggg
tccattcgcttttcgtatcggcagcgttaaagaatatggcgagtataagaagggcggtatcttcaccgaagtcaaagta
ccccgtaaaatctcattcaagtctttgaaacaacaactgtccaatcctgagtttgttttttcggattttgctaaatttg
acagagctgctcaattgcatttgggatttcaggctttacatcagtttgccgttagacataatggtgaactgccaagaac
aatgaatgacgaagacgccaatgaattaatcaagttggtcaccgatttgtccgttcagcaaccggaggttctgggtgaa
ggtgtagatgttaatgaagatttaatcaaagagctttcctatcaggcaagaggtgacataccgggtgtcgtagcatttt
tcggtggccttgtggcacaagaagtgttaaaagcatgttctggtaaatttactccgctaaagcaatttatgtactttga
ttccttggaatcattgccagatcctaaaaacttcccaagaaatgagaagactactcagccagtaaactctcgttacgat
aatcaaatcgcggttttcggtttggattttcagaaaaagattgccaattcaaaggtctttcttgtcggatctggtgcca
ttggttgtgagatgttgaaaaattgggcacttttggggcttggttctggctccgacggttacatcgttgttacggataa
cgattcgatcgaaaagtccaacttaaaccgtcagttcttgtttagaccaaaggatgtcggaaagaacaaatctgaagta
gcggcagaggccgtttgtgctatgaaccccgatttgaagggcaagataaatgctaaaattgataaagtggggccagaaa
ctgaggaaatatttaatgactccttttgggaaagcctggattttgtcaccaacgctctagacaatgtcgacgcaagaac
atacgtagatcgccgttgtgtgttttatagaaaaccactgttagaatctggtaccctaggtactaaaggtaatactcaa
gtcatcattccaagattgactgaatcatatagcagcagccgtgatcctcctgaaaaatctatcccattgtgtaccctac
gttctttcccaaacaagattgatcacaccattgcctgggccaaatctcttttccaaggttacttcactgattccgccga
aaacgttaatatgtacttgacacaaccgaatttcgttgagcaaacactaaagcaaagcggggatgtcaagggagttcta
gaatccatctcagattctctatctagtaaaccacacaattttgaagattgtatcaaatgggcaaggttagaatttgaaa
aaaaattcaaccatgatatcaagcagttactgttcaacttccccaaggacgctaaaaccagtaatggcgaacctttctg
gtccggtgctaagcgtgctccaacaccattagagtttgatatttacaataacgatcacttccattttgtcgtagcaggt
gctagtttacgcgcttataattatggtattaaaagtgatgactctaattctaaacccaacgtggacgagtataagtccg
tcatcgatcatatgataattccagaatttactccaaatgccaatttgaaaattcaagttaatgacgatgatccggatcc
aaatgccaacgcggctaatggctcagatgaaattgatcagctggtatctagtttgcctgacccaagcaccttagccggc
tttaaactggagcctgtagatttcgagaaagacgatgacactaatcatcatattgaatttataacggcttgttctaact
gtagagctcaaaactacttcatcgaaactgctgatcgccaaaagaccaaattcatagctggccgtatcatcccagctat
tgctaccactaccagcttggttactggtttggtcaatttggaattatataaactgattgacaacaagacagatattgag
caatataagaatggctttgttaatttagctttgccatttttcggtttttcggaaccaattgcttcaccaaagggagaat
ataacaacaagaaatatgataaaatttgggatagatttgatatcaagggagatattaaattaagtgatttaattgaaca
ttttgaaaaagatgaagggttagaaataacaatgctttcttatggcgtttctcttctttatgcctcatttttccctcca
aagaaattgaaagaaagactaaatctaccaataactcaattggttaaattagtgactaagaaagatattccggcacatg
tatctacaatgattctcgaaatttgcgcagatgacaaggaaggagaggatgttgaagttcctttcattaccattcatct
atgagtaactaattaaccaaaataaaaaaataaattaaatatatacattaaatatgtatatatatatgtatgacttttg
acaactttttctttggtaaaaacttattattattattattattattattattaatgtagtctcgaatatttgagtatgt
tttagttttttgttttatattttctttgataacttcgtataatgtacattatacgaagttatggtttaactgctttggt
tggaaacaatttggaataattccccgcgattattatataaagtgtcgaagttacctcgctcaaccactttaccatcttt
aagaactgcaatcgagttacaagacctcatcatttgttcactatgcgttataaccattgttagtagagcaggtggacct
tttttgacgatctcattgatgatagaacttgaaacgctgtctaaagcgctggtgcactcatctaaaatcagaatttttg
attttctcagaagtgctctggctatgcaaagcctttgcgcttgtccacctgacagtaaagttgtatcaatacgtgtatc
caagccctggggtgatgaaattacaaagtcatggattcctacgtattttaatgcatcatacatttcaatttcaagtatt
tcatcttgtaaaccataagttaggttatctctgatggttccattgaataataaaggtttttgctcaaccactgaaattt
cttttcttaaacttgtcaaattccagtcatttacgtccgtaccgtctattttaattttgcctacttcacaattataaag
ttttgttaataaaagcacaagtgtagactttcctgtgcctgattcaccaatgatacctaacgtctgtccgcaaaacatg
tcaaaattcatgtttttatagacgaaagcagttggagcgctagggtaggcaaatgtcaaattttgaattgaaacgattg
gttttttttctttgccatggtaggtgtgaccagctattcccactgttctagcattattgttttcaacctctagggtatt
atgcttttcatcaagaatcctatagatccaactggcagcacgttggcctctacttatatcgggtatctgacttactagg
ctagtgcatgacataatagtgaataataacaaagtgaaagtcgtaaacatttcctttgaggtgtactcgtgaatcataa
ccagctttaggccatagtagtaaataatagcttggatacacatgacaatcatgtttgtcatagatataccaaatcctgt
ggcaatggcgcgtttggaggcaatttgttgcatttttatcttcaagtcatggtaggtcaattgaaaatgaaattcagct
tgtaagcacttaatggttttaatgttagtgacaatctggtacaggcagttttctaactgagcaacagatgtcttataat
ctgtttcgcatttttgtaaaatgcctccatatattgctgaaaatataattatgagtggaaacatcgaaatacaaaccaa
acttaacttccagcccgatactaacgcccaaattagtccaatcgttgatacggtaacgaaactagtcattgcactcaaa
aattcagagaccaaagacctcaaatctcgcaaatcattcaagactagagcagaaatttcagaagccttgttgttttcac
cagaaaaccagtccatattctttctcgtcagtttttccataacttcatttctaagatccataacccagtattcactgca
gcaatctaataggaatcctttagcaaaattgaaaataccatctgccgcagccacaccaagaacaagaagcgaccatttc
gccaaataatgtgaagagccagtttttccatccgtggatgggacaattccttctagtaagaaactgaatgtgtatgaaa
agacgggatttgtggcgcctgcgataagagaacatagcagtcccaagattagaatttttttgtatcttatgcttttaat
cattcttttgataatctgaatgattgataacaattgaggaccggtgctgctttcggtgttcttttgttgttttagtgca
tacccaatattttcctcttcaactttaacccttcttgttctaacgttcgatcttttttgatagattgcttcgtaaaagg
acaactgatctgtctcatcatatcccagattacttaagcatgatccaagttttggtgtttccaattgagagttaaaact
ttccacagtgtgtatagatttttcttcagtctctgtatctacaatagttttcgcatcagagtagtcattctgtaggtga
taccatgtgctaaatgtagtggtcggatcggctagcaattcgctctgagtacctgattcgacgacttcaccttccttca
ttaaatataaatagtcatcagattcaatttggctcaactcatgcgtcaatatgattgtagtctttcctttcctccaatg
cctaattgccttcatcaacaggttgcgatgaacaatatctagagccgatacagcttcgtctaagaataatattggagta
tctctgatgaatgcacgtgctatagcaactctttgttgttgcccgccacttagtgtgacacccccagtcccaattaatg
tttccagtccatcgggaaggtctagaataaatctatccagaagagccatttgacaggcatctttgattaaatgtctatt
ttcattagttgaacagtcagcgttacgaacgctgtctgttgaacctaaaagaatattttttctaagagtatcattaaat
agggtacaacgctgttctacgacggtgatattttcaattagcaatttttggtcgattgtttggatattgtggccattga
tagatatcgatccattatagccatcgtagaaccttaataataagttggataatgtagatttacctgagcctgattttcc
tactatgaaagtaaattgtcctgcagagaaatttaaactaacgttctttaagacagcttcgcttggacgtgaagggtat
gaaaacgaaacattagcaaatgttagatcactggtggcataatctagtggaaattggtgggctacagttttatttaaag
gatttcgcttggatccatcttttaatagagtcatgattttttccatagccactccgcctttttgaagaacaactatttg
gtgtaatgtattatttaaagtcgagcccagcataatgcatgaatggaagcaagtgattacatcgttaatgttcagcttg
ccctttttgatcattgcggaaccaaaccagaatccctgtacaaacatagtcaacgtcaaaaacctgaggatcccagcgt
ttgcagcaacaaaaaagcaactcttgatgaagaaagtgttacaatttagtatgatttccttgaattttttcctttctag
acgttgtgtacaatataatctcactaattgagcggcattcatcgaccatgtaagtaattgggctgctttactcgtttca
gaattctccttctctgaatatacatgaatcattctggaaaacaccactgcaaaaaatgtgattattggagagctgcaaa
gaataattaaagttaatgaccaagaatagtagaatgacgtccccagaagcgcacatattgcaactaaattctggaaagt
tatggctgatgcctcagcacttgagctacgcaactcttcaacgcatctgttgatttgagtaaaatctcctaacaatttt
tcattattgtcgtaccattccattggcttttcctccaaatatgcctccaatatctgtgaccgtattctaaagccttgtc
tctcgccgatgtgcatccaacttgttagagaaagccacattactggcacagaagccgcaccaagtgccattactgccat
tgacctctgtactagttgggaatacaaaccttgatgtgacccattagccacgaaaactgatagtagatcgaacacacga
ccggttaaaatgctggtgatagcaggcactaggcctgttgccacggtacctattatcattatcattaacagcctgtagt
cattccgtatgttcacgtacctgaaaatgtgatagtgttttgtagtcttaaaacttaaaaagttcatgacgtagcttgt
tctttgtttcctagtggaattttcagcggcacttgaaagctctctgtgtgaacgtaacaacgggagatagttcagccat
atccaggtttataagctctggtatttaaatgatgaacggcaataatgcaacagttttcatatctgaaacaattgtatat
gtgcgaagcagcgtgtaaatttccctattaggtaattacatggcaaaaaaaataagaaactattttcttaaagtacctt
taccctttgtggaaaacaataaattgtatagtggcagaatagagaaaagaaaaaggaaaggaacatatttgtcagtgca
aggaccatcattgtttgaaaaaagagaggatattactagtaggtaataacagctatgtcgcgttatatatattatatat
aaaaattaaaaaatagaaaataaaatttcaaatgagtaatttttatacctgctaaatttgtggctccgctatactttac
agatttatctattttgaagatgatacatttagcaaaaatgaccttaaaaatgaagcaggtgccatttgcctatagcttg
gaaaagtagtaatggttattcaaaaagttagcagcgagatcttttttctatcgcgcgttaaaacgtttgaacagatata
tattattcagccacaactatctatatataatatttcttcgatttttcgttttctcaagtttcgtcttattgattgatca
gaagtttactgcgcttttgggtaaagaagcattaaacaaaggagagagaaatattgcaaggaaaaaatggtgagctatg
gaagtcatagtagtgaggtttcgaaagttcttaaaacgccgaagtttgtgcttaggtatggaaatgtatccagcaaaca
acgttttgccctaaagcggaagataaattacaaactacgtgaaagcaaatatcaagaatacttgaatgaatacaacacc
ttcgtgctttacgactgggaaaacagtggtgccggctcattggttgacagcagttataatctcccctctttatggaagg
aattcataacagagggcatatctaaaggagcaataaacgacaaactaccgacagtctttatgaagaggaagttgacaaa
ctcagcgttgggtcactgtttgggacttgatttcctgactgatccgagcgagtcagaacatgaatacaggtgcatgttc
cagaccgtccaggatattcctagcttgtcgcaactgatcttattcaacagcatgccaaacgttccagtaagattgaaat
tgcataccattggtataaatataaatttcggctgcaaacgttccctgataagcaacggtggtgatcaagacactgaaat
gagcgaagcagtctcttatatccagcctttattggaagaatcctcgagaatgtaccgcaatttaaactactggaagctg
ttaaaaatagcacgaaataacaagaaggatgaaccgttggatcagagcacgcgtatcaagtcgcaagttaagcttttac
tgagtcaattggcgacgaaccgaattacctcaccttccgtcacggatcatgggggtcacaactggctcatattcaccag
aagacggttgtaaacgataacttcgtataatgtacattatacgaagttatataaatatgccataaagatctgcgaactg
tacatatccatatataatgcgtattatttggtgactatagcactggcttccgccatctcactaagaacgaagaggtata
ataaagcattgtgatgttaaagaatgacgattaaccagcatttacaacaacttctcttcaacagaatagacaaaacaac
aagcagtattcaacaagctagggcgccgcagatgttattagatgaccagctgaagtattgggtcctgttacctatttcg
attgtcatggttttgacgggtgtactcaaacagtacatcatgacacttataacgggaagcagtgcaaatgaagcacaac
caagggtaaagttaactgaatggcaatatctacaatgggcacaattattgattggaaacggtgggaatttaagcagtga
cgctttcgccgctaaaaaggaatttctagttaaggatctcactgaggaaaggcacctagccaaggccaagcagcaggat
ggttcgcaagctggagaggttcctaatcccttcaacgatccaagtatgtctaatgctatgatgaacatggctaagggta
atatggccagtttcatccctcaaactattattatgtggtgggtgaaccatttttttgctggatttattcttatgcaact
acctttccctttgactgccaaattcaaagagatgttacagaccggtattatctgccaggatttagacgttcgttgggtc
tcatccatttcatggtattttatttctgtgctcgggctaaatccagtctacaacctgattgggttaaacgatcaggaca
tgggtattcaggccgggataggtgggccccaggggccccaaggccctccacaatcacaggttgacaaagcaatgcatgc
gatggctaacgatttgactatcattcagcatgagacttgtcttgataacgttgagcaaagggttttgaaacagtatatg
taagttataacttcgtataatgtacattatacgaagttatcgtggctatatatgcacttgtatagaaaacagatatact
tctcggtttcaattgtataaatctacaaatttatctcttgcatccgccattccgtatgcaccttgccatgatataggcc
tgacaaactttacaattggtggcgcgtttttgataactttttgagagattatccattgtaagaactgttgagaatctaa
tgagttgtccccctcattggccaaacaactacagtacttaatgctgcggagggctttaggcctctgcgacgcattcagt
atttggaaaagtattttgaagatcggctgatcaacggatatcttgtcttggaaactggtaggagtaaaatgtaaccagt
tattgaccatcgactcttgatcgtttagatgcaaattgctcaacaactcggcttcgtcatcgaaataaaactctccgag
cgaatatacctcctgtggacgtacaatcacaccattttcatcctccattgcatatagagagtcccaaatgcatatttcc
gatatattatacttgctcaagaacggcaagatgatctctacgatgaaattattcagatagttaacggacacgagtggtg
ttcgttgctgtatggcaaaaagtcctcgcttcttattgtagaaaacttccaaagcgctgctatacttcatatcagcgtc
tttatatagcgaatctgagccgtcctcgggacgatccaaaggtcccacaaattccactaggtatttcgaatctaacgcc
tccaaatattcccattcatttgcttgtgaattcagcagccagtcaatactcaattgtggtatattccctacgcttacta
atggcaacaccaggcagctcatcgtatgttcctttgggttttgtgctattctttcctgaagttttaatttaatttcctt
attttagtgtaggtggctttttttttagcaggttactcattgtgggatcattttcaggctcaaagcgaaaaattgaaaa
attagctaacaaaaaaaaactaaaattttttcaaattccatcagttagtttgagaagttgtcggtaagcaacctataga
acaagtgtttccagtcaaatcgaggaatgctagaacggattcagcagctggtaaatgcagtgaacgatccacgctcaga
tgtggccactaagagacaagccatcgagctgctaaatgggattaaatcatcagagaatgcattggaaatctttatatca
ttggtcatcaacgagaattcaaatgatttgttgaagttttacggactgtccacattgatagaattgatgacggagggcg
tgaacgctaatccaaatggtttgaatctggtaaagtttgaaataaccaaatggctcaaatttcaagttttgggcaataa
gcaaactaagctgcctgactttttaatgaataagatttctgaagtgctgactactttgtttatgttaatgtacagtgat
tgtaatggaaaccagtggaacagtttttttgacgatctgatgagtctattccaagttgacagcgccatcagtaacacct
caccatctaccgatggtaacattcttctaggtcttgaattttttaacaagctctgtttgatgattaattcggagattgc
tgaccaaagctttattaggtctaaggaatctcagttaaaaaataacaatataaaagattggatgcgtgataacgatatc
atgaaattgagtaatgtgtggtttcagtgtttaaaactggatgaacaaatcgttagccaatgcccaggtttgatcaatt
ctaccttggattgtattgggagttttatctcatggatcgatattaatttaattattgatgcaaataattattatctgca
attaatctataaatttttaaatcttaaagaaaccaaaatttcatgttataattgcatactggccatcatctctaaaaaa
atgaaaccaatggacaaactggcttttctgaatatgatcaatttgaccaacgaattgacttactatcatcaagccatat
caatgaatccccaaattattacatttgataatttagaagtctgggaaagtttgaccaagttgattacttcctttggcat
agaatttactatcattattgaacaagtcaacgatgatcaaaaattggatacattatacaaacaatcggtcatttcaaat
gttgattccatattattggagaaaataataccaatacttttggaatttatgaataatgagtttgattcaataacagcaa
aaaccttcccattctggtcaaattatctggctttcttgaaaaaatataaagcatcttcaccaaattttgtaccattgca
taaggattttctagataatttccaacaaatttgctttaaaagaatgaagttttcagacgacgaggtcacacaggatgat
tttgaggaattcaacgaaaccgtaagatttaaattaaaaaatttccaggagatcatcgtggtaattgacccaagtctgt
ttttaaataacatttctcaagaaatttcagcaaacctaatgaattgtaaaaacgaaagctggcaaattttcgagctaac
tatttatcaaatcttcaatttaagtgaatgtaccaagaacaactatttcggtttgaacaagaatgaaattatgacctca
caaccttcgctaactttagtacgatttttaaatgaattgttaatgatgaaggatttcttattagccattgataacgaac
aaatccaaatactattcatggaattaattgtgaaaaactacaatttcatattttcaacttcggccaacacggccaatgc
tactgatgatgatgaaaagtatctattaatattgaatattttcatgagctcatttgctatgttcaataaaagagaaaac
gtcagactaaggtcatggtatttatttacaagattcttgaagttgacaagaatcaatttgaaaaaaatcctctttgcca
acaaaaatttggttaatgaaataactaataagataagtcctctacttcacataaaggttaccagcattaatgctcaagg
taccgatgacaatgatacaatttttgataatcagttgtacatatttgagggtattgggtttataatcacattgaataat
agcagtcaggagctcactgctgccactgccaacacccccatcgattacgatatattggaccagatattaactccgctat
ttacacaattagagggttgtattacccaaggagcttcgccagttgtgattctggaatgtcatcacattcttatggctat
tggtaccttggctcgtggcttacatatcggcttggtccctgagaatcaggtcaacaatatggttgtcaacaaaaaatta
atcaatgactctttaatccataaattctctaatatagctgaggttatattagtaacattctcttttttcaataagttcg
aaaatattagagacgctagcagattcactttcgctaggttaattccaattttaagtaataaaattttaccatttatcaa
taaattgattgaattgatcttatcgtccacagatttaaaatcatgggagatgattgattttcttgggttcttatctcaa
ctgattcatatgtttcacacggacacagactgttatcagctgtttaaccagttacttactccgcttatcaacaaagtcc
attctattatcgaagagattgatgaacaacacgaccaacaatcaagcagtaataagccaatcgataccgctgttaccgc
tacctccgtaaataagaatatcgtggtcaccgattcgtatagagataaaatactattgaaaaaggcttactgcacattt
ttacagtcatttactaataattccgtcacttcgatactattgtcagatataaacagagcaatcctgccggtcatattaa
acgatttggtcacctatacgccgcaagagatccaggaaacatcaatgatgaaagtgtcactcaatgtattgtgcaattt
tatcaaatgttttgggaatgggacctgcttggataatgacgacatcaataaagatcccaaccttaaaatagatggtctc
aacgaatacttcatcatgaaatgtgtcccaataatctttgaaattccgttcaatccaatatacaagttcaatatcaaag
aagggaatttcaaaacaatggcatatgatttggcaagattactgagggagctatttatcgtcagcagcaaccccaccac
aaatgagaatgaatgtgtaaaatatttaactcagatctaccttccacaaatccaattaccacaggaattgacgattcag
ttggttaatatgttaaccacaatgggtcaaaagcaattcgaaaaatggtttgtagataatttcatttctgttttaaagc
aaggtcaataacttataacttcgtataatgtacattatacgaagttattcaggcgcagaaaacctgaaaataaaaaaaa
aatgcaaaacgagagtaaaagttgtaattatatttatactaatatttaaattggtaatatgtaattagacttatcattc
actttggtttagcagctagtcatgtaatggcactaaaagtgcttctttatctattatttatacgtgacataccattact
tctatgtattacgtaaagaatgacaaacgtttagtttttttaatttcaaagaaatcgttggaaggttcaaaaaggatca
ggtgagatattagagtatatgaatgtttcagtctctaagctacacaaagaactagcatagtaggactttaacccataca
atggaactcaacgacccttcaattatatcaagcagccagttttcaggtgaattgtctgacagcgatactgcagccgcta
ctcacaaatcgcaacaagccatctcaaatttattccaaaaattagccaaaaagggcagagaagagaagccaattggctc
agttgaaagcagcaccgactcatctaacatttctgttgctacgagcggtaacaataaagaaagcaataaaaaaaaaaat
aagaaaacggccatgctaaatttcagcagtttgacggaccctataacgaactacaaaccaatggatctgcaatacaaga
catatgcatactccatgaatgaactttatcatttgaaaccatctttggcaagtgcttcgtacgaagaagacccacttat
ttcggaacttgtgaggagtttacccaaaagaaagttttggcgattgcgcatgggacctccagatcaaaagcatgctaat
aaccatcattttaatgggaataacggcggtggttcatggaaagccggttacaagaatgggaaaaacgatgagagaagaa
tgagtagaaccaaaaacatgcagggaggcaaacgaagatctcaacaagatgatgaagaaaaaaagattgaccaagaaat
gctggagatggacaagaatcttcaattaggaggtgacgtcggccattcaattgcagattttgaagattggaaggcaaag
atgaaagaattagaattgaaaaaactttcaaaatctaaaggaatcagtaactctaccgcaattgctcccagggaaagcg
cctctcatgaaacacccaccgatttaagaccggtcattccaaggggccctagttcaataacagattttttgaatttaaa
gaggcaagataagaaggaagaatcttcacaacaaacacctggtattcctgtcggtcagccttcattgagtaagacttca
atagaacaagttaacgaattagaaactaattcagatttgggtaaaagttcatcatctcggttttcatcatttttcaata
aatctgccacttcgttgccttcattagataataataatcaagtgccatcgtcaaacgtgtctgtagtaaacaacgatgg
caacagtacacctcatcaaagtggttcaagactgatgtcgtttttcaaagaatctagatcgagcactccaaatgcagaa
tcgcagttgttatcagcctcagacaaagataatggaaagatgcagactcttccgcaattccagcagcaaccgcaacaaa
tgcaaccaatggcatttacccagcatcctcctaataacaacgcatttttcaatgggctattgaataaaggtaaaagtga
aactagtactccaccaccacctccacctggtttgatcgctcatcagggtccacaatttcctgtgatgggtgtaccacca
aattttccacaacgcatgatgccaccgccaccaggtctcgttcaattccagaaagattctaaagatgtaaataagaagg
aagacaggcaattaaggcaaaataaaaatccaaacggaacaagaaatagcaagggaaaacaagaggaaacagcaacgcc
agatctgcctcaacagcaatacatgccaccacccccacctccagggttttttccaatgcatcctaactttcctaacggc
ccaatgccaccattaccacaggggttcccaatcccaccaaatggtatgttaccggtaacaggacaacagccacagccac
cttatccaaatatgatgctacaaggaaatttcccccctaatttccagcaaggttttggtagtaactcccctatgccaat
tccatctattattaatgccaatggcaaaaatgttacaaaccagttaccaccaggattaaactctaaaaagaatataaaa
tgagatataacttcgtataatgtacattatacgaagttatgcgtaacgagcgagtacttgacaggaaacgacaaaaaca
cagtgaacatactatctaaaagcatgttcttttccttttcatttttcatctttattatctagagtttgtatataacatg
tatcctatattatcttatcctatcatcatcacttaacttgttataattctcccatatacttatgttttcgcctttgata
tttactagtcgaaggaacttttttcgcagttagtaacgtcacgctcggaactaaacattaatgaatgagatgcattttt
atacaacacttttacaggctatatacaactaagtgattttcaatacattaaaattaccagaatggacaccaaccgatat
aatgttggcataggttttccactgatgtggcttgttggattagtttatccacttgttctggaacgtccaagtcattaaa
ccttcttatatcgttccccgttaatttgtcagtaatgcgcttcaataccaacatggcccttgcatttcgaatggcattc
ttgtgctcgttttccaccctttgaacttcttcttcggtaatagccccattactcaatagctcattggcattcatcacgg
gaagttgaatgcccgtttcttcctcaattttctttgttggtaagtcaaaaccccaattgatcaaaggatcgaaagcaaa
agcttcaaggattgccattaatgaacccttgttatctctaagtaccttcataacattctcacaagtaatacggaagcta
ccttcaattccactcacttccattgcatatgttaacattctagttaatctaaaaggtactttttcggggaatttttctc
ttaatatagcagcctcgaaacaatcaccaaaatcaatatgaatgactttcccagtgattctatccaacatcaaattact
agggtggcggtcacctaaccccaatatataaccggtcatggacatcacggctagcgatcgagtgtaagtagttctacgc
tccaaccacgtttccgatgacctactcttcagccataacaccttataaagatcttgtccctccgtattatttagggcgt
aagtgaagacttctactttctgcaacaacgttaaattgtcataatcaggtgccatttgtaacatgacccaatgctcaat
gtttaaaggaatttttttggcttctctatgctccctaattaatacatggaacgtgtcactattcggtacccagcctaac
aaaccgctttttgggctcaaagggattgctggatattgctggatatctagatgccttctaaagcactcagcgtcatttt
gcaaaagcgtgttaactagtccgaataattgcatgaccaagctatcctgtctaatgtcttcatgtcctttcaacacata
cttataatctttaccatcactacccttgatacaaaactttctcggtctttgtttggatgagattactgaaaatactggc
tcgaatttagatattttaacgataggcttaccgcctgaagctctagtaccggggacagccaattccaagtcgtgagcgc
tcaacaacttagggctaacatgttgtagttcaagagtttgtaattgtggcaactgtttaccaattttcctgaaaacatt
atagtaaatgtcccacgcttggtttaaattactaacatctttagattttttgtaattcatcagccattcgtaagcgtca
ttcaagtccctaccaaaagaattttggaacgatatttccctcaaagtttccggtcctctcttcagcatttcgtacagag
gctctaaagcagcaaacattttttcggtattatgttctccaaaaaactgcctactggcgtcatccagaccctcatacca
ttgctcatgccaaagcaccgccatacgtatcaattcgtggctgacaagttcagcctggtcgaccaaaactggactatgt
attctcatcttttctatgatggacaaggcagccttctgtctgctcaagctttctgatttaatcgcaaccattaaggggt
acactaatgcctgcggatgagccttacctagatcagataatagggagagtaatgacctactaacaatttgattgggttg
atgaattctagaaattaactgtggcaacacttctaaccatgtgcctatttggattaggttgaaaccctcgtgcatagct
tgggttgcttctggaataccaccaaaagtaaaccataaagttaataaccttaatgcatcttgaagagagcttgattctg
ataaagaaatggaatgaaaaaaacccttaattgctggaattacgtgcctgtgtattaaattagaagagtaatgaacttc
cttagcatcaaatgtattgacgccgatcatgccattatcaaactcattaatatcagttacgctactggcgtctgaacct
tcctgcttttttttagagacagatgttagcatagaaatgacttcaaaattggccagtgcccagttatgccacgctttgt
accatgtgttgtcaaaatgtgtagcgagcaaataggagcctaggatcgaatctggattgctcaatctccatttaggctg
taagcaaactctccattctccttgcttcaagaaacaacgagctaaaagcttagtatagtcttcgacatgtcttggaaca
cgcttactttgttgaggaacgctttgagctatcatattatttggatccaaacctaaatcatgagccattctagatgtga
aattaattaattgcttcaaagcctcatcttgcaaccccgtagcccacaagtacttcagttgtgcataaacaactggagg
ggatgccttagcagtattaggatgatctgggtcatctgtttcttcaagcaatgtatttaagacttttttagctagcgcc
attctgccgctcttacgacacaaattagcgaacttaatcctcacttgagcatcctcctttggctttatcaccaatgatc
tgacacgcagaattctttgccacacatcaatatttttttgacagcccagtaatctggtattccaagtttctctcatagt
tagacgtttatctgaattttgtggcaacttcttatatttgatgatttcctccaactctgctataatctgcgctctaaca
acaacattatatgctctattgtagctttcattaacaagagctgacaattcagtaactagaagatcccttgcattaaaga
tgtgaacttccgccttcttaaaattattcctatgcaaacataaaattgcatcatagaattctttgtcagggctctggct
cttcataactgaggtatactgggcgatttcgtcccattgctctaagccccaagcagcgccggcagccaaaggcgccatt
gccttcttcacttcgggttttgccgtgccccacttttcagatgccaatttagaaagctcttcccactctccaagggcat
ataacgatcttaattttcccatcatcacttcaaccgaatcttcaccagcagcctctttctcgttgtaagcagcaagagc
atcctcccaacgttgaagtttttcataccaagtttccttcagctgcaattcattgtgttgttgcgcatgcttcaaaata
ccaatagcagaatcagtttggtgaagttgattattaatgctaatcaatgcctcgattgttgaatttttcggctcttcta
agaattctacctctttgtaatgtagtgccttcgcaaaagcatgacatttttgggcatacttacctaatgtatggattgg
gataggcaatggtttgtcatcgtgctccataaattccactaaatttaacaacatttgataaatctccggtgggttttca
gaggatgataaagccttgcataatgcttgaatcaaatcctcttggtatgacgtttgaagctcaacccagcaacttgaga
atgaagcattaaacaattctctcgccaacggataataaacgctgactaaactcgaacaggatcgtagacaagctgaagg
tgattcctttagaagctgaatagatagccttcttatccattcttgccaatcttctttggtcttctgttgagaacaatac
catgcattctttaggatattttggtttaccggtaatttcgttacttgcatttcgtcttcataatttttcctttcaggta
cttcgttctccttgtcaaatatgatatttgttggcaagcattcattgttcagtaatttattaaccagttgatcgtacac
tgaatgctgaatcctattcctcaataacgccttgttaatcactggcacaaagaccacaaagtcggtacctagttgtaaa
aggagcaaacttagcgtattcatggttgcttttgttagttctctatccccattattcaaaattcttaccaacgcctgaa
caattcttgatgacatttcagagaggttgatattctttgctaatctacccaaagttataatggagattttctttagact
tccagcagaatactcagtcattctaacaacgataggcataatcaaatgggaatagtcttctagattcggcccaaaagta
accaaagattttaatatacgaatcggaacgatccttttattagactggtcgttctcaagaatatcaaggaaaaaggtta
gagtctcgggaacaaatcttttaaactcaccttccagagccttagatatcgattctatgacagaaataattgtgatttg
tagtttaatgatcgggaaaaactccctgatcacaccataaattttctcgacatggggcctaatatgttgcttgacaatt
gagatgagagatcccagttgctgaaaataaaagtcaagttgggacggcgggcatgaacgcatgactaaaatgatacctg
gaataatttgatccaaaaaggagacacatcgtaaaccaaggttttgaaaaatatgcataatagcttgaatggcggcggt
atggtgaatgcttaagctaggatcattcaatatcttcatcagattgtggataactacagtggggtaatattcatcgttg
gatggagataccccttgcattagcaatgcgatgtcgattgaaggagcattttgctctactgaactctttgagtttgatg
tgacttctatttctctgtgcttatatggatcaagagcgcctaatataccaatcaaacgaacagttccacgcctgatatg
agggttgttttcagtcttaagaatatttatcaaaatgccaagcaactcaggataatccaacaatggaccgacaacataa
ccagaggaagcagccagctgtcctaatgttgttaaggcggcatctcttttaaaagagtttgattggtcctgaaatgtgt
taatgatcaatggcatcaattcctttaagtaacgcgtcatttcttttcctccaacaacagatagttcacccaaaacttt
caaggcagtactagcaacagcgctagaagcatcctggcatttaggaagaatgacgtctagaataggatcaatataaggt
ttcgctacttcatcgctggaatttatcagcgtacataatagagttgcactttcctcctttttttttggcatatttgaga
acttcaattgcgttaatagttccagtaaagttttccttaagcttgggacaacgtaggctggattaacagaactcaatct
gcctattattttgatagcttccaattgaataccaaaaatctcatcgttcagcgccatgaaaagtaggcgtaaattgtct
ggttgggccaattgaggatcaaaatttgaccccaaatgctgaagaatttccaatctaatttctgcaaccggatcagtta
ttgcgatcattaatagcttacttagcacttcagaaaccgagtgtaaagcatgaactgatgtttgtttacatatatcgtc
tttgataaataaatcacacgacgttaatgctgccaattttctgacagacgaatcctcatgctcaatgtaagaaatggtt
ataagcctaacaaactccgtcaaggaatattgatgatgaattagttgcagcattttaaaacactgaatcaaaatttggg
catctgtaatatcgtcattagattcaccagtttttttcatgaaactttggtttcttgatttacgagccttttcaatgga
aaattgattattaaaatcgtattggtttgattgaataaatttttcaccagataaggatatcgacagtaaatttagtatc
ctcgaattaacggtagattccaaagagggtattttctcgttaaggatcattaaagtctcctgcatatggtcggacattg
gacagtttaacatcaaattaagaagatctttgttcaagtgcttagcaaaagctgggcccaaagcacaagctaatttacc
aatgcaataaaataaatccttctcgaattgttttctaactttgaatttcgttcttaagccttccctaatattatccaga
ataagtgtcatatagggtgaaatgctcgaaccaacttcaaatgcaatatcacctatagaaactaatataaaaggtttat
ccgaattatttgcagcattcatatcgatgttcttcaaatatcttaaataatgaaccattatcctatcgagatatttctt
tgtgaaaatggcagggtcaaaagcagctaaaagaggtaaaatagcataaacttctctccttataacatcaaatttatat
tccttgtacttcatagtagatttgtaaatatcatcatatttatccctgagataaggtgctttcaagctgagtaattctc
gaaataccaacagagtagcatgcactgaatcattcgtattgagacttaagccatgtgtacaaccttgaaataatctttg
aaaccactgttttcccaaagcagggtctctatcctgaataatagtaagacatttacccaatgccactgcggcatctaat
cgtataattaactttgcatcccttaatggcacccaaatattgtctaagatagagttaacgtaagggtataaaagatagg
gtgaattgtctgctaatgcctttatgattaatagcgcagcatgtctcctgtattccaacttagagctcgatgagttatt
atctgctgtcagagtaagccaatcaatgcaagttctgacctcaaattcgacgaaatctgatgttaatgtaccacctggc
acggtcaatctacctaaggtgttagccgctaatctcataacttcaatgtcactggatggaattaaaacacgtaaatagt
tcgccagtcttgaagtttggtttggcagctcctctgtactcaggtagaatgagatcagagtatcaacagcaagaatacc
acctatcttctcacttgaagtaaacccgtgaataagttcaaatatcttattgtttaaactgttgctaaacctttgaaat
tgctcagcagatacttcccttgctaatgaggtcaaagtagtgcttaattcattagcgccagaggctcgttcttgtggca
catcgcttttaagtttatcaaaaatcaaatttaaagtagaaaatgttgtatctagttctgaatctacaaaggatatttt
accaatatgaccagcagaaccagtgatcactctaccagagtcattgggcccattgtgattggaatctgtgtttgaagta
gttgacatctcatcatcgtgggagtgcgatttgtgtgtaagtttctttcttgttctgtgtttgccttcggccctttgtc
gtaaagacaataagttaggtggcgtggtgtatttgttaatgtatttattcatttttcatatggggaaagtaaagatcag
aaatctctttgagaaagataactatttgatcttaatgactatgctctttatgcacccggtatattttccctttctactg
ctcctaatctacctgtaaataaatacaagtaaagctcagttaaggaagtgattggtgtcacgatgataaaaattggtct
ttcctactgtcattacatttcttccaattttaattgctgccatatatgtcagtctctattcaaacatattcagtgctta
aaaaggaatatccgggtaaatattctgacatcgcccaagaaatatacgatataacttaaagaaaagagttgtagtaagc
taatagcattaagattaaatgtatgtttgattaattgcaatatcatgatgttatagagtaacgtggtataattaccacg
attccgtcgaattgtttgccacttatcactggcgccaaaatgcaacaatacgttaagaacgacggtaacaagtatatca
tccaaatgcacagaggtaaggctatcgaaatgaagcgtttcatgaacttccaatctggctctccaacctttagttggaa
tggccttcctcctgctttttcttctcctcttcctcgttcttcttcttctcctcctcctcttgcttctttttctcctcgt
cctcattttttttgttcttttcctcctgcttcttcttctcctcttcctcattctttttcttctcctcatcctcattttt
cttattctcctcatcctcatttttcatcttttcgccctcctcttgctttttcttctcctcctcctccttcttcttcttc
tcttcctcctcttgcttcttcttctcctcctcctccttctttttcttctcctcctcctccttcttcttcttctcttctt
cctccttctttttcttctcctcctcctccttcttcttcttctcctcctcttccttcttcttcttttcctcttcctcctt
cttcttcttctcccgacgcttcctctcttctaacagcttggcgtacgcgtagtcttcgtagacgataattgggtctttg
tcgaacatctggattcctttacggttgacatcgctaagcgtaggggcgaacaaatcgagcccatatgagttcagatcta
gaaagctgttactggaaaagttaagattgctcttaaagtccacagggttgacctctaccgtattagctggggtgtaatc
ttccgtgttgtcatccaatgtagtgccggtttcgtcgaaagtgatgttaaagagcgaaaagttccggtatttcaaggac
tcggatagatcgatgattttgcctacgtactcctcatgtacgatcttggtcacctgatctagcgtagtctgattcatac
ttttagacaagtccttccacattgccttttcgtaaccgaacagaaaggggtctttagctggacttgacaattttggggc
gacattgatcctgagctgatgaagtaacttttttttctcgataaacgttaggttctgacaatactgaatctctagctct
ttctggcggtaggcggtaacattgaaggagttgtacagattcgtaaacacctcgataaaccccgccttcggtatgtttt
tatatatcaaccttacatcatccattgacagattcttaaatgaatactcactgactttattactatcgaataacttaga
ctcaaatttggtactagagatctccttcaacaggttggggttccaactattgatgcttggaatattcgggtaccatgaa
ttgatatttgagcatttttttaggccgtcatagtcgaaccagaaacggaactccggcagataagcggtgttcttgtagg
catcgaaggcatatctgtcagggacatgatactcattgtgcaagcaataagtgtgacgatgtgggattaaagcaggaac
tccgtggaacaccgtattaataagaggcgagagttcctcgaaactattaaaatgattattacggcaattatacaatttc
aacttttcgtttaagaagtagcgttgcttagggttaagtttgttctcgattgtttttgacttagggagttcctccaatt
ctttcttcagtaaatcctttaagtcagtgtctgtgggcacgcgcttatgatttttattctcgtcactggtgatataatc
ccggagttcggtgatgttcaacgtggccatattgacgagcccgtcgtccactttatccggaagggtggctgtctcgcca
ttgctctccggtatgttattaatgtctaagtgttcttcttgcaacctctcttctatgtatgaattcaaatagtctcttg
atggagcgctggttgaggccaaccccgtaatgtcgatgtatagtccggtatcgacgtcaatgaaacgagcatcgatatt
attcttgccgttcccgtttatccttaccgtcagactatcacttacgtcgaggaagtaacgtccgttgccctggcgcgga
tcttccaggatgaggctttgattgaaatactggctcagtagttgaaggtgcttgataggcatttgcaggtcgaaatcat
tatcccaagggaacgccattccattgtataaatagccatatagtgtgccatgcgacagccagctaataatgccatttgc
tttagtaaacttctgaaacgtacgaatcatactgttaagcctcgcttgatactcctgcttatcattaatcagggtatcg
acgttgaaaaaacgcttatccctgtggaaacccatgcccttgtattgtttaacagcgcccgcctcatagaaaaacttcc
tctgcaacgctggtgatgtcttgacgctgttcttcaggctattcaaatagttctcgttatgcgccgaaaacttgtctgg
atataattttttctgctcttcgagctcctcaatcttcttagacgcatcaaatttaaaatcactcggtgacaggtatact
aggtccttgtcgaatgtgaacttatccgtctcttcgatctcgagcttgtagagagaattaacctggtcgttattcacaa
attcttgaaatagcctattgtgattaaactccacgtcttgcttgttctttttcctcttattggtagagttaatgttgtc
atttatgtactcctgtaacaggcctgactgaaccaaattcttcgatttctcggtttgtagaggcacctggtacgtgcta
ttgtcgctttctataatactgatactcaaagggtggctctgggtggtaagtatataatttcgggcttgaagttggtata
cctccggccgtactttatcgtacagttctttgatctgaaactgtgtgttaaagcgtaagcccttcggtgaaccgtggcc
gtccggggtgaatagcttgctacagtgtttcttaagttccttcgaatccttaatacggtcctggttccgggcagccttg
taccacagcttttgcgcgtattttggcctctcgtataaaaataatggttcacccaactcggtctcgatagcctccaagc
tctccttatcaaaggcactctgaaaaaggaaattgcacggtaggactgttttatcaatcgatataagcttatttagttc
gtgaaatgttgtccaatcataccaagagaatggtaacttctctggctggtcggcgtcgttattctgtagatggttcaat
acaacactccaggtcaaacggggatcgaagtcgtagaacttcaactcgtccactgattcgagtttagaacccttcctgg
gacccatcttcacagacagaagatcgttttgaagggtatattcgttaacccactttgggttggtgccgaatttgagatt
ctcatacaaagttttagcaaattggatctttctgtcgtttttaaaagatgaggtcaggatcgagtaccaactgtcatca
tcagagtccaattcattataattaggtagcaagtagtcagcgtctcgacccaaaccatttctctgtgggctgttagacc
atatgaaagtgatgattatgatctgtaacaagattaatggtagtaggatacgacgcaatgggtagtgcttaactctcaa
taaaccggacaagaatctacggtgcaacttagaagagattctttgcaacataactaattagtttatttgtgtgaaggaa
tagtgacgttgtgatgcggtgagttcggcggttaggggaatggtatatgataaaaaacggaaacgtgcttctttaattt
aattgtttaatattgttgcagatatataaaaagggggaaagaaccaaagatgtaattatttctttattgcctcaaccta
aagcaagcaataaggtatagagatcaggacgtctcgagagctgatatcaaatttgaagccacgcaagtaactacgtagg
tcagagggcacaaggaataacacgtgacatttttcttttttcttttttttttttttttttttttttgttagtcttggct
tctgtgccgtagtctgtatacggttttagatgcggtatgtttatcatcgcccagaaatttgcggggtgcaaagaaataa
aatccgtgctgaaacccgtgctgaaatccgtgcaccgcatcaaattttctcggaggattctttgcgccggttttcattt
tcttccacggaataccaagcccattgcatcgcgatgttagtttagcggagtttcttggcattggcaaatctctgctaaa
tgctgcgtacagacggaaactcacaccgccgcgaagactggtcagtggcaaaaaaaaaataaaaatatagaaaataact
attacgtatgttactgtttctggtagttgatatgaagttggagttgtatattgtacgctttaggaacagggaagtgaat
attatttactctgctgcacattcataacttcgtataatgtacattatacgaagttattggttaggtcgaagccggaact
tgagaagacgccgcgctagaactatggaccaagctgttgacaatgttcagatggtgatgcactaccctgtgcggggagt
ggccacggacgcgagcggaaggtgcggaaggtgcggaaggtgcgggagttgcgggaggttcttcgctaagcgtgagggt
tgctagctggggcggcggggtttccctaagtgtaaataaggcctcggctggcacatgagtcgccggaggaggcggtggt
gggctgctagccaagacggtggccgttggggaaggatgggcggctatatctaccattgacctgatggggactcggttct
taaggaatgggtttgaggtgggtgtggttgcagcaacatctgtagcgatatggaaaccccgcggattctcgtacgtagt
ggttttgataataggtttcttacacacatatttgtcgttggcatcaacgcaggtctcgataccttgaaaccaaggatct
tcgaagaggtcgtcgatggtgtagcgggtggcggcttctgggtcagcgagccgccatgccacgcgagatgcatgtccgt
tcttgaaatttctagccaagtgatactccattcccggccccgggcggtaattgccgcgattgcggaatgcgcgatcgtg
aagacggataaagttttcataagcgtcacagtaatcgcggaaaccagtgtcgaagctgcaggattccaaaaatggaatg
acgttgttgacgagggtcatgaggataatacccaggccataacagtctagagcgcgtgggtcatacggctgttgcaatt
ccgtatcgtagtgcttcttggagtcgtagaacatgacctccgggggagcatacggcggcgagccgatcatccctgcgca
cttcttgacagggctggacaggtcgtgtggatccgtgtggtaccagtctgagataccaaaatctgtcagcttgcacacg
ccgtccggggatagcagtacattttccggtttcaaatcacggtgggcgatgccctgatcgtggcaaaacttgacaccac
acgccacctgtttgaatatacaaaacttttctgctagggccacgctgcgccagcccgatttttgtatcatcgcgaacaa
atctcgtagacctagctccatgacgaacccccacccgcgagtggtgtagacggtggtgggcaccttgactagaaggaaa
gtatttgtgatgtgaacatgatgacttagctgctttgcgatgataaactcctttgagcagcgcttgtagaatttctcgg
gcgtttcattatagatcatattgagcttctttagagcaaatacgtccttcttgcggtacttggagcggatcttgcgcac
ttcgcacgaaccgccccatccgatggtcttattctcatcatcaaagacgaagttatcgctcaactggatgcttgcctcc
ttcatctcgtcgggcagatactcgtttgggtccacaattgggatcggcagcatgcggattttggaatccccatcgtgaa
ggtagaagcccagatcagggtctttcttcatggaggtagagacggacgagagtgacgtgcttggggttgagacgccgta
tggattgtacactaatcgttcgctactgaacttggagtttgagagattacggctggtactgctgtgacgattaccacga
gagatggacgtgctggagccggccggaggtaggatcttggttgaggcggaagataaagatctcttgctgttggttgtgt
gagcgaaagagtttgcacggcgagaggttttcaacgaattcggcagttttgggctggaggattcgctgtcattagtact
ggtgctatgaaaatcaggtggcaagctagcctttttcttcaacttgttcccatggcttgaacttaacagcttctttccg
aagaacttaaatgctgataccgaggagattggttgttgggatatcttcgtagaatgattgtgtgagactgtcattggtt
ggtggtgcgatttaatgcgtatgcttgcctgtggcgttaaaatggtctatacgtttatgctaatatttcttgatgtaat
gcagggcctatgaatacatggaggtttgttgccggtggtatacggttgaaaaaaaaaagaaatagatatatatatattt
cttctttgtatagacttctgcgagaaaaagaaaagataaggaaaaatgaaaaaaaaagcgtataggtgctaagaagaat
taagtatcaaaaggtagcaggcatttatgttatatatgcaacttcggatttcgttcaatacatcttgaccggtctccac
tgttactggcatatttctcgggtttttccttttcaccacaagggaaaaaaaatgcgttatgtaatttcaccaatatttt
tcccgtcctgcgtgctcgcacaatacaatagggtcatgtcacgtaataagcaacgtgcgccgcattttttgccctttaa
agggaaacgcgctttgttcttttcttcttccataacttcgtataatgtacattatacgaagttatttttcacataaggg
agagtcggctaccaatgtcgatggaattctcaccattgggcatctcaccgttcctatccttctggaacctatcgtaaat
cccccttaatttgaccaactcacttgttgaaatactaggttttgtctcttgacaggcttccaataaatcgtttattgtg
accacagctgtcagctcagaagcagctgaagtgcttgtctttgtctcgtgcaccacatcttgctgcaatagagtcttta
gccgtagtctattttcttctctacgcccgtgctcattgatactgaagtattctatattatcattgccgggtaccacttc
cgattggtctgcagcagacagccacctatgtacagatttcaaataagcattgtagcagagcccctgtaaatcagcaccc
gaaaaaccagctgtcttttcagcgatcaacttcaagtctgcatttttctccaatgcaaattttttttgtcccgtatcct
tgtcttttgaattgacgatagcttgcaagatatctaacctctctgattcagtcggtatattacagatcacacttttgtc
taaacgacctggacgcaataaagctgagtcgatcaaatcaggtctacttgtagctgctagtatatatacaccatcaagg
ccctcggcaccatccatttgggtcaataattgattgactacacggtctgtgacaccagtggagtcatgccctctctttg
gcgcaatagaatcgaactcgtcaaaaaatagaatgcatggcttaacactctgagctctttcgaacaattctcttatgtt
ttgttcgctggcacctataaacttgtttaaaatctctggtcccttaacggagataaagtttaacccacattgttgtgcc
acggcgctcgccagaagcgttttaccacaaccaggataaccgtaaagcaagattcctgatctcaatcttaggggacaat
taacgaaaataggctcatattttgtgggccactctaaggtttctagaaggacatctttggcatttgctaaagcaccaat
atccccccatttgatgttcgtttcttttgttagctttactccacgcaaagcgctaggggtgaaagctgacaagcttttc
gaaaaaagttcccttgttacaacattatcacaatctctttccaactgcaagtcgtagaaaatcttttctgtgaatattt
ccaaatctagtggcgaaaatccttctgtctccaacgacaaatcactgaattgcaaatctcgatttagtttcatgatctg
gtttttcgagaaaaaatactccagtaacttcgctcttgcatgtttgtcaggtgctctcaaagaccacgtctctgaaaca
aaatgcttatcaaacaatagcggattaatttgagttttctgcttgcctgaaaataaaactctgattcgtttattatcct
tgttaaatatctttgtcacctgattgatgaaaaaattcaaaagtttgcttgcattatcccattggccattattagaagg
atcaccatcgttagcttgtggcttaccgaatagagcctcaacgttatccaacacaatcaaagaaggaccataccaataa
caaaaagaacaccattccataattaatttttgggttttatctaaatttgatgtctcgtgcaatgtttcacaatccgcat
atttaacgaagatgtgatgatctttttccacttcatttataagctcttttaataaccttgttttaccgatcccttgctt
accatctaatataatagctggtgtggcaataataggcgatgtcaaataattgaccatttctttcttgatactatttacc
gtaatgaaatcatcttcgtcctttgaggttctgctgacttcaccggtttctttgacgtggtaatgtttaggcaaatgcc
tttcgataatatctttaacttcttctttacccatttgggttactttccattgaacggattcattggaaatttcattcaa
attacacaactgctgctcggattcacctttttttatttcgattataatttgctctgttggaagtattaagttattggtc
aataagctcccgcccaacaacttgctgtactgatcacctgatttagttgggacgtccttgccaaaatatttgatattga
ctgttgcatttcttccggatattatatttgcttgattcatttgtagaaactctagtttgatttttgctccgttcattgg
gtgcgtaaagaatgcatcccaaagatgagagcttaatgcaatgtgattttcgggtatctgactatcacattttataaaa
accccaatcttcttcgaagggataccaactgatttattatctgaatcgcttttcttggactgccttaagctacatttta
cgatagaagcgtagcccttctggctaggcaattgtgccccgtcactgatatatacgacaaaaaggttatctttagggaa
gtccattttgcacacagtactcctcaatattaccttctttaaaagttggatagccccattttttagtattgtcttatta
ctatgaccatactcagccttcaccaaacgtgttttattgacttttggtgccacaacaaccaaggaaccatctgtgatcc
tcgcagacttcattgatggctccaccctgtcaattttgaactttgtaacaattccttccaaataacaaatcaaagtctc
acctggggtaactatacgggtttggtgcaaaatctcaccattttggaacctcatcgcattggcatcgataatttcccaa
tcatcactcgtttctggcgtgacatacacctccgtagccaggtgtgtgtggtcatatcgctggatgtataagtccacca
atggagacttttgatttaaatcatatactgtggccaaaacaggattgataagaacaacattctcactcgatccagaatc
atggccatcccatccaagatgaacaataggtatatctgaattatgagaatggactgctataccgaattcctggatagcg
tagttggttgactctaacacgtttataattgaatgcggtaagcgtaaaaagtttcctactatggcattggagaattgga
ttctcagattctcaaacttcaacctcttggtcgtcgtcatttgaaagagcagttcctcaggtgtttcttgttactgccg
tcccttccagaagaaattcgacgatgacaatagtcggagagatattccggacctttataattgcggctacgcacaagaa
taaatcgcgatagtaatcggatataagacaataaagtccagctaacttggttggagaattcgacagattaccatgaata
tagaaatcgatgtttttttttgtccacgccgattgatcagccatttttttttatcagggtcgcaactgccctgtgcaaa
taagaaagcctgaaatggttgcacaaagaccacaaacaagggcatacgccagtacagtattatggactcatgccatcga
ggttacatagaattacttatttttaacttttttacactgaagaaacaaatcaattctaatacaatgccaatggcttcaa
atcaacctttggttataatagttaggagaatcgatgcttacatagtatattatttaaacaattaatttgatttaaaaga
tttttgtttcccttgctgctgtcattggctttctaaattacataaagcagatgaaaagccacactatgctgaaaatagt
gtgtggatgcatttacatgatgatgcaacacgaattggattttttagcttgcttataaaacattttacttgaagcggtc
aagctctcgctcttatccaccaaattatccaacttttcacctctttgtaaaacattctcaatcgttttgtgcaaaacga
ttttcgtctcatccagttcttgttgaactttcatgatagcgtcagcctgtgaaggatcttgatatttgctaatgtaagt
gtccagttgcttcattttcaatgcatcattggtctcagtcacgtcagcccactcttcttttgggtgagcaactaaatat
tcatccaatattttgtttaatagtgtgtatgctggtctgacaggatattctttgtcggtgatcaaaacaccacatatgc
cctcactcctggcataaacgtggccaatatagttgccttcttctatactttgtctttgtcctgcaccagttctagaagc
gaccgtttcagcaaaaaaagtcataaactggccaacactagacctttcaaagaaaccaaattgtgacaagtctttaact
tcactcaactctagagccttttctcctccagagcgaaatacaccgatgtagtagattctcattgccaaaataacttctc
tagtgatacgtaaagcttcagaaatgccctagcctggtctaacgcagtcaaactgtgccagagacttttgtatattgtt
catgttgatatctattgtgcttgctcttgatttcacaccaagccaatcgttctgtacggcacgccacccaataagaaaa
aaagggaaaaggagccgaattttggtttaaaaacatataatgctgaaattgtggaacaccaattaccaactggaagtag
gctcgatccaaagagtgtatattatcagtaaaatgcttcgcaacttagtcgtcaggaatgcgtgcagaaacaggccgtc
aattcaagtggcaagggggttatgccgacaccaaacaagacgtctcatggcgtcctcccctcagttcggtaggaactcc
aatcaggaaaaaacagcgggctttataatggggattctttctatggctggtgctttatattttattgctcctaatagga
agcctcttttcgcctcaaggaaggtagaatccgacaagactgctgaggaagagttgagttcaggtggtgagcaatcacc
agaaaatgaagatgacaacaacagcaaaagcgatgaaaatggagatgacaacgacagcaaaaacgatgaaactgaagct
ggccctcaattagggggtgataaaattggtgcttcaaaagtagctgaagatggtgaattggttgttctagcagaagaag
acaacaagtcttccgaagataaagatactgatgaatcaaaggtatcaaccaaagatgatgagcaatccaatgaagacaa
tgccaccgctaacaatcaaaaggatgaaaacataagttctgagaactcggaagaaaatactagtgacaaaacactagac
aacaatgctggatcttctgaaaaaaaagatccagaacattcagatgatgaaaagagccaacagggtcaaagcgacgata
aaacaactactgaagataataatggagaagaagaatcctcaaaaaaaactgtaagtgactcggaaaattcagctaagca
atctgaatctagcgatgaagagaaagaagaactaagaaaacaagaggaaaagcaaatgggtcctactgaagaagaggtt
caacacgaaggtgcttataacccagacactggtgagataaattgggactgtccttgcttgggaggtatggcccatggac
cctgtggtgaagagttcaaatctgcattttcttgcttcgtctattctgaagctgaaccaaaaggtatcgactgtgttga
aaagtttcaacatatgcaagactgtttcagaaaataccccgagcattatgcagaacaactaaaggaaacatctgatgat
gaggaacctcaagacaaagtaaaggtcaacacaatagaatcagcgccaaatgtttcaagcgcaaaggaaaatgctgcga
aaaaagcagagcaatcagatgtgaaaaaagaaccattgaatgaggaatccaaaccttaaaatctcctgaaaatctcccg
aacgtaaaaagtataaaagtataaaggatgatacatgtaaatacagtaatattatcttagtttaatgactacatatggt
ataatatgtgaaatatacatgaattaatgcatctgtggggcggatgagtctagtctctgtatgaatccagctatacatc
aaatcgtatccttttatttacagggcaagtttgtcatatattttataacttcgtataatgtacattatacgaagttata
agttacttgtagtttttttccagctcaataaatttttcccaaatttgagacattgtaagtttctcgaaactctttctat
tatcacgttctcgaatgttgtatttctgtaactgtacttcctcatcacccacgataattaaataggaatagtttttcaa
aatggccgacttgatcctataccctacgggttcgtttcttatgtcgagatcaacattgaaatgccaatcatttaaagga
actggttccatgtcgtcggcttccagttcattacgtagttttttctgcaaggcagtgcacatgtctagctgttgcacat
ttttcgtattgacgggaataattacagcttggtaaggattcaaccaaaacggccaacggccctcattagaatctatcag
taaagccataaatctttcgatagaaccaaaagtagctctatgaatcataattggcctcttgtacgagttgtcttgatcc
ttgaatttcaaatcgaacctctcaggtagctgaaagtccaactgaatagtagcgacttgatgagttttgcgtaaatggt
ccgtaaccattatatccaactttggaccatagaacgcaccatcaccagggttcagtttccacggtttgcctgattcttc
caagatttccttgagtacttgctcagcatgattccaaactttgaggtctccaatgaagtgatccggtcttgtagaaaag
tttataaaataattgctctctgctccagaacctcctttaacaaaggggaaaattttgttgtaaactatgtcgattaatt
ttaaagagttgaaaatttctgatttcacttgggaaggagtgcaaaagatatgaccatcgtcttgatggaactttctcaa
acgggttaaaccgcttaaagcgccagaagcttcatttctatgtagtggtgaaaaatcagagaagcgtaggggaagttcg
ttatacgatctatcctttttaccgaagatcagacaatggcctgggcaattcatcggttttaaaccgtattcctcctttt
cttcatccgtagtttccaccttaaacatgtcatcagcataattttcccagtgaccagacttttcccaaagagtcttttt
gtaaatcaaaggcgtcacaacttcattaaaaccaaatttgaacttttgttgtaacttcataaactctatcaatttgttg
aaaatcttagcaccatttggaagaaaaaacatactacctgggctcaaagggtcggtcatgaaaagatcttgcctctgag
ataccatggatgtcatagtagctggagtcgccgacgaagcgttcttagtggcctttctcgtagagtagaaagcacgatt
ccaaagagcattgcgagaacaatgccatcttacaagttgtattttcatattgcgagacagaaggacgtgcccttagcta
ttgcatatgtttttctttatgtagttcagcagctcttctttttttcatgctcgaggtttttaagggcgaactttaacta
gatggattattcagttttttttaaaaggatcaaaatcctacattatatatatatatatatatatatgtttgtgtgtgta
tataaaaaaaaaatcatttcttgatcaagatcagcctcttatatatgtcgcatcaatcttctgtagggatggaggtaag
ttcatagtcagttttcttctatacgaagtcttattttccagttgaatagggtttccctccagataaatggtctccaagc
gtgatagggcggacaggttttcacccaagctctcaaaggattgatctatcttgttaaaggaggcccatatgtcagttaa
atttgacaggtggttcaagttttccagggaggtaattttgttggaggtcacgtccaaagtagttagttttaggtttttc
tctagaccttcaatcttggtgatgaaattatgtgacagatagagctcttcaagattggtcaactcttctagattttcaa
ttttttttaatttattagattggatggacaatatcttcaaattctttaaaggatgtaagttaataagtcttggtatgga
atttttacccaaccaaatttcttccaagtttgacagaccttcgaaggaatcgggttcaatagaatgaaccttattacca
cctaattctaagtttttcagtgatttcaaagtggacagattttcaattttggaaatgctgttctgcacgaagtataaat
tctccagatcagtcaaattttctagatttttgatgtgcttgatcttgttaaacgacaggtctagagacgttaatttggt
gagcttattaacattagaggagatatgtttaattttgttatcgtaaaaatcaaggtcaacaatcttgtcatggggtaaa
acttccacttcgcttatgctttcgatcaggttctgtctgagacataattgtttcaaattcttgaacctataaaggttca
aatcttctaacgatttgatttttagatggaccaagtcaataacctctacatcatcaggcagatcttgtgtcagttccga
atctgcagtgatgaagtcaggatttgtatcgtctacaacctcaatcttgtgtctttcgtctttttcttcactatctttg
ttaactgaattcttatccataatgatggctatgtggtgctagatttcttccgacttcttgctattttcattcaaaaggt
tatacatgttttatttttcaacagtaccttaatatataataattcggggccaaaataacaaacaacgagaaaaagggag
gagagagtaaagtatagtattaacagggctggttatatagatatatatatatacgggtcaatcgatctatttatataca
tacgaatataatatgacatgggggtgacacgatacaatataatagagcggggacggacacttagtttgcgtcgggattg
gaagcgatataatcgaccgtttcaccaacacttctcaactcatcagccactttgtcagggatttcaatatcaaattctt
cttcaatagctacgagcagctcgacagtgtccaaggagtccaaccccaaatccttgtgaaattgggtatcgctggagat
ttgcttgttggcaatgttgggagagttcttatcaaacgccttgataacatcaatgaccctttgagaaacctgatctttg
ctcaagtttgcagaataaaatctttgtgcgagtatggtgttggacataacggaacggcccattatagtgcggtacgcag
aaggtgccacgcgggaagaaatgcggcaaacggatctaaacatggcaaggaaggtgctgtattgagttagttgtgttgt
ttgtactaattacactgcaagtgtgactattcttccttttgcttcgtcatcaccacctttctcttttactcagaacccg
ttcgaaggggcgaagaaagaagcaattgacaaataatctgtattccgtcaacagtgatatatgtcacgtgactctgata
aaactccatggagtctcttcggagtgtatgtgtgaaaagaataatacatataagacatctacaggatcagtctgatagt
tttaatgctatggtagacttcagaatgtctttttaagtatgccatttggttaaatctgtccttttatatgtacttggtg
cttcttttttctttacttttttttttttcagtgagaagctcatcgcaacaagaagaaaaaagactagttcaaaggtaaa
agagttaagatgattagtgatggatttctaagtggcagcgttgaaagatcgtgcaaaggttgaaaaatggaagttgcac
cggccttatcgactactcagtcggacgtggcgtttcagaaggtggagacacatgaaattgacaggtcttcatacttggg
gccatgttataatagcgatgagcttatgcaacttatctcggcttattacaatgtcgagcctctcgtgggttatctggaa
cagcacccggagtaccaaaacgtgaccttgcagtttcctgacgatttaatcaaggactcctcgttgatagtaaggctgc
tgcaatcgaaatttccccatgggaagataaagttttgggttttagctgacacagcgtacagtgcatgctgtgtagacga
ggtcgctgctgaacacgtacatgcagaagtcgtggtacattttggtgacgcatgtttgaacgccatccaaaacttgccc
gtggtttactcattcggaactccatttttggatttggcactggtggtggagaactttcagagggcattcccagacttat
cctccaaaatttgtttgatggcaaacgcacccttctctaagcatttgtcacagctgtacaatattttgaagggtgacct
gcactacacaaatatcatatattcccaagtgaacacctctgcggtagaagaaaaattcgtaaccatacttgacaccttt
cacgttcccgaagacgtagaccaggtgggtgtgttcgaaaaaaatagcgtgctgtttggtcagcacgacaaagcagaca
acatctcgcccgaggactatcatcttttccatttgaccaccccacaggatccgagattactgtatttgtctactgtgtt
tcaatctgttcatattttcgatccggctttacctggcatggtaacggggccatttccctctctaatgaggcgttacaag
tacatgcatgtggcaagaacagcgggatgtataggtattctggtcaacacgctgtcgctacgtaatacaagagaaacta
tcaacgagctggtcaagcttatcaaaactcgtgagaaaaaacactatttatttgttgtcggaaagccaaatgtggccaa
gctagcaaactttgaagatattgatatttggtgtatcttgggctgctcacaatcaggcattatcgttgatcaattcaac
gagttttacaagcccattattacaccttatgaattaaacttggccttgagcgaagaggtcacatggaccgggaaatggg
ttgtggacttcagagacgccattgatgaaatcgagcagaatttgggcggacaagataccatctctgccagtaccaccag
tgacgaaccagagttcgacgtagttaggggaagatatacctcaaccagccgtcctttaagagctttgacgcacctggag
ttagaggcggccgacgacgacgattccaaacaactgactacaagacataccgcctcaggtgccgtcattaaaggtactg
tatccacttcagcatcagcactgcagaatcgttcgtggaaaggtctaggaagcgatttcgactctactgaggttgataa
taccggtgctgacattgaagaaggcatcagtggtgtcgcacgtggttatggatttgatcgcgaagacgctatgaaaaag
gaaaacaaatgactcataacttcgtataatgtacattatacgaagttatttataatttgtttccctcgacttctctatt
taaatccaagattttaactaataaactatttaataataaaacaattaactctttatatggaagccttggaaattagccg
ccaaaatgggatatacattccgtgcgaagtgaccgcgtggaaggccgggtatcatcttaaaaatcactagtttcttttt
tagcggaatgcaataaaggtgctttgtgctggtgtggtttacacggaacatctagtagctaaaacttggtaactcaatg
gtgatcagaatccatagaagcatttttatttcttaaaatgggtgctgctccttccaaaattgtggatggtcttttagaa
gatacaaattttgatagagatgaaattgaaaggttaaggaagagattcatgaaattagatagagatagctcagggtcta
ttgataaaaatgaatttatgagcattcctggcgtttcgtcaaaccctcttgctggacgtataatggaggttttcgatgc
tgataatagtggggacgtggattttcaagagttcatcacaggattatccattttcagtgggcgtgggtccaaggacgaa
aagttaagattcgccttcaaaatctacgacattgacaaggacggtttcatatccaatggtgagttgttcatcgtgttga
agattatggtaggttctaatctggacgatgaacagctgcaacagatagtagataggacgatagtggaaaacgatagcga
cggcgacggacgtttaagtttcgaggagtttaagaatgctatcgaaaccacagaagtggccaagagtctgacattgcaa
tacgatgtgtaagacataacttcgtataatgtacattatacgaagttattaggggacacttcattcatttatggtatgc
caatatttttaagaaaagaagaataatacgcgatattgttttttaaggaaggaacgcacactcgcccagttagagtgct
gatgatatatacatatatatatgtatatgtaacaaacaataagaaagcaatgatacaacatagagatgagagagagcat
atatgtcagcgacgagatataccaagatggaagctgatctcatgtaataactgcggggtgtactttgtaattttttttt
ttaatttatttttgtgttgcaagcgttgatcctttccattatgcagccataagaggaggctggatatgaattatttatt
accaatataaggagcatgtaccgttgattttgaagagccaattgctccaaattttggattttgtgttcgaaaaagggaa
gattgctccaaacgcaaataaggaggaaacccgctgattgcactcttggaaaaataaaaataaaaagtggtctcagaat
tgtttcaaaagtggcactgacacaatatttacaggcgttgatagcttcttgttttaacaatacgatttaatctcggagt
agttaagccaaagaatacgtgttatccgtaagaggcttattgcacgtaatccccagtataaattatccgcaaatcgaag
acaaatgtttaagaaatacaaaaatcaagacttggacatggcattttggtggaagaaaaaccccaagaccccttccgat
tatgccaggttgatcatcgaacaactaaataagttttcaagcccaagcttaacccaggacaacaaacgaaaggtacaag
aagagtgcacaaaatatctaattggcactaaacattttattgtcggtgatacggatcctcacccaactccggaagccat
tgacgagctttatactgccatgcatcgtgccgacgtgttctatgaactgctacttcattttgtggatttggaattcgaa
gcaaggagagaatgcatgcttatattctctatatgccttggatactctaaggataataaattcgtcacagtagattatt
tagtctcgcaaccaaagaccatatctttaatgttgaggaccgctgaagtcgccttgcaacaaaaaggctgccaagatat
ctttttaacggtagggaatatgattattgaatgtatcaaatacgaacaactttgtaggattatattaaaggaccctcaa
ctatggaaattctttgagtttgcgaaactgggtaatttcgaaatcagtacggaatctttacaaatattaagtgccgcat
ttactgcacatcctaaattagtgtctaaggaattcttcagtaatgagattaatatcataagattcattaaatgtattaa
caagttaatggctcatggaagctacgtaacgaaaaggcagagcactaaactgttggcctcattaattgtgataagatct
aacaacgcgttgatgaatatatatatcaactccccagaaaacttaaagctcataatgactttaatgactgacaaatcta
aaaacttacaacttgaagctttcaacgtattcaaggtgatggtagcaaacccaaggaagtcaaaacctgtttttgacat
tcttgttaaaaacagagataaactattgacgtattttaaaactttcggtttagattctcaggattctacttttcttgat
gaaagagaattcatcgttcaagaaattgattccttgccgcgtataatttcgtccacaacagaagtttctaataataatg
catcctcaagtaacgtcgccagtataacttctccatcatcagtaatgaacaatcaatcatccatcttaacacattcaac
ttcacctgattcaagataactataaaacttggttcactttataaaaaatggaaagttctcaggcagtgggtcgtgacat
gaatattcaaaagtaaaattatatataggaaagtgtttatttgcataaaaagggaaaaatagttcagacttttgtattt
ttacgtatttatacaaaaaaaggttggtaccggaggctgaggaagccagtacagttggatccggtacatggaattgagc
aatcaaccgtaaatatgagcgctttctcaagatattaaattattataaaacaatttatttatccaatttatacatgatt
tggatcctcctttggctatgtataacttcgtataatgtacattatacgaagttatatgttacctctcctttccttcttc
cttttttgttttaacttttttgttcaagcttttattgtttcttagtaaatttgatgatgctgaactagatggttgggaa
aatagtggtaatctcttactagtctcctgccctgtaggtgatgtgattcgctgccctttatttgcattaaacaatgcat
tagatttggacgtttttggatcttcgatcttttcaaaaagattcaggttagtttctgatttacgaatgatgttggattc
tttagcaattgtcagatctttcaacttccgctcccaaagtggcacctgttgatccaagatggcatttagttcaagaagt
ttttcttcattacataacctttccttcgggttaaacggtccaaattggtatccgcctttaccatcaaattttaacagat
agttatgaaaatgccataaacttgtcctgtggcaaactgatattaacgagataccaaaattttgcgcattttcgtacat
cctttgttccatttctggggctactgcagatgtacattcgtcgagcacagcaaacttgggtttatgatagtacatcctt
gccatagctaacctttgttggacaccaattgttaattcttcggaccaatttcttactatactgaatgcatcacgaactt
taatggcgcatggtgactgattgtcttccgtcgacaactgctgtgaatcatttttggaagtcctttgcgccagcagaag
tgacatattttcagtgactaaatcctccaaatctaataattgcagaatttttattaaatctgcatcgcctagatcataa
tcattgtgatatctttctttgaattgttcaatactgtctggataaataatctgttccctgaatgtcgacctattgccca
tatacggcctttggggtaaataaaatattgcgcaatctctatccacagttctacgcggcattattaacttggattgatg
atttttattgggagtcgcccttatcggccaaagcccgcctagaatacgaaacaagctgctcttgccacagccatttgga
ccaataattagtagatgatttccatgcttcagatcaaaacttagctccggtactagaacttgattggcaggtgttatta
aaggaatattttcaaactttatccttgaatcatcatattccactatacacctttcatctcttggttctttttcgtcatc
acctttattagcatccaacaaatcattgaacttgttcaatctcaatctgataccgcgtaattgttgtatatttctcttc
agttccacaaatcttccgatagagctagatgcagtgactaataatcttctatttgtgatgaaatcggcggtcatgtcgt
tacctggttctttaagctgtaaggtgtcttcactaggtttgtttttgaaaaatatagggatgctacacaaaactaaacc
ggcagcgccccaagtatatttaatgacaaatgcagtagcaacatcataaatagctcttgcctttatttctctgtttaaa
aatagcaccaaacggtaaaatgaataatcaacgttttctagttccctcttttgccctcttagcagtgcaatttcttcat
tgcttgaatgtagattcgagtgtaaagatctgaaccaactttccaagctagctgaagccatggtcaatctggtaaaatt
cggttgaatcaattttagtaatgaattggaggcgtagacaattaaacctaaagctaaggtaccttcgcccatgacacta
gtgtttgaggttaataatttgaatgaacagaggatcaaatccagcattggctttaatagctgattcagtaataatgacg
agttcattgaaaatgtgtaaatatcttttgtcaaattatcctgaatttctgaaacagattcagcagaagctacggaata
gaaagtatggtgattagatagatactttgagagtagaaagtctgaaactttcctattaatagtgacagcacaaagtttt
gtcgtgtaactgatcagtgaattaataaaactggcgggaattccaaggatcatccatttccccaacaatatctttgtga
agttagcatattgggcacgaaccaaggtactaactaattgaccatctaaagtagccacacgaagagacagcaatgttct
gatgttcagaagaatagcctgtgtaataaataaaatgaggcacttcttatcatgaagcaaaagtttgaacaaaaaatct
acctttccttttcgctctccccccttatgattagtcttgctttctttatcaattattattgcaccatcttctgaatctg
tgctatgtttggagactatcgttaactcttctttgctactttcatcttcctctctatctactgcggtttcttttccctc
ttcaattttcttattttctaaaaccgttgactcagaatccttcttatcagttttgttgttactagaactggaatttgaa
ttgtaaagcgtggctagcaacaatattatgtatgaagaacgcagtaaatttactctatgcttctgataaaatgcagaag
ctgttgagatcattataaaatctttcttcggtaacttttaattgtattattatcccttttgagtcttttccatattcaa
gacgaacaaaatacagataacaatgttgaagacgtttgttttgtaccggattgaggacaagatgatacttaaatataat
attatctttgatcgagcaaagccatcaatatcatcatctaacattcactttactccacatttcattgccgcccttaatc
tttcggagggtggtaaaaactttacggtgatagttgtaattaacgccgaaggaatatacatcaaagacgaaagaacatt
aattgcatatattccaaaaatatgaataattaccaaattattattaatttttgttttgaaatttaaataaagctattaa
ataaggatgatggtgtggtatgtactataattcaatataagagattaagataacgctgtaaatggtttggtacaattga
aaaaaagtgatagagcatttacgaaaaagaaaaaaattatgctaccaaatgtgcattattgttaacaggtccatttgaa
tcttttggtgtcacgtctggatgtgacaactcggtacggtttgaggtactacctgtgacatctgtattattggcagaac
tactgttgtcgatagcggttatttcattacgattcacctgtttttcgaaatcagcatcatcatcatcacccaagttatg
gtcgccgaaacggtcggccgaaatggccgaaccatccccatacgtgtaaatttcgcctttcctattcgtcacagatccg
gacatgtaacgaccactccgtctgttcctccaccacgtataaattatcaatcctgtggcgataaaagacaacgcaaatg
ctgtccatatcagccctgtataggcgggaccggctttaaacacaacaccatatttatcatctgccgtaccgctctttat
aatggcaatcataacggatatgataatggctgctaaaacggtagcaacgccgacacagacatgtagagctagggcaatg
agccataatggttgtttgaacatatatctgttaaagtacagtaatataataaaaatcatggtaaagaaggaaaagatga
tcgctaagaggttcaaagccaaaacagacctcactgctggcacatattggtgctctctgtgtaaaagtttcccttctag
gtaaagatcgttggcgctaatattcagggcgttcagatatggttggaagtctgatgtgactaatgcgtcataaataatc
gatctaaaatccaagttttgtacagcatgtggggagttacaatctaggatcttgttttccaggttagcatggcatagcg
tgaaaatggataagcgatagtaaatcggaattttcagatactctagtatattcggcgtcatggcgttcaattcttctgc
ggaaatcggttggacggatttggcatccgctaatatatctaaaatgggcaagaaggtctgagggttttcttgagcccag
gaagtcagcgtcactaaagatgaaaatgttgttttaggatcagtggatgcccctaaaagactgaagagatatggaatgt
actgtacggagcttgaattaccggataggcccgattgtaattcggacaagatggacaaagtttcgttggtgttactcga
ggagcttatcacatcatctaatccaattagctgttgagtagattgagttgtatttgtcaccgcagctagagattggacc
gaagtgacaaccattgtcgagttgtccgaattttccatcaattgggttaaggcagcaaacgccttttttgcagatgatg
actgagtgaggttttgttccagcaaatcagatagagtgctcaatgtctgatttgtagaggtggtctggtttagcagcaa
ttccactgcatcaaatgcgggggcgcttgcctgcggcactagtggttgcaaagtactaaacgtgttatttagggaacct
ccgtttgaaattgtgttttgtaactgagttaatagtgtttgggctaaagaagatgaaatagtagtgttcatcaaggtcg
ccagagccgtcattgtagctgtttggttcgtggagaaagcgaatagcctgaataccggtaacaattgcgccttttctga
cattgtcagattattcagagttagcaatgcatctgtggaattctgtgggttatcggagtcttttaataagtccagaacc
aaagtagttgagtcactggaagagttagagcttgcggaagataagctggcgctgaccaatctgctcaaaccatctagtg
tttcagttgcgttgtctgaatacttcagcagcccattaatctctgtcaactgcctcgtgctagaagcaggattgccgct
gatcgctaagggagccaattcggtcaatgattcgatggttactgtggtgttgtcagcattagacaaaagcgtcaatagc
ggggttaaagctggggtgtcggcgatatttttcatggcgccaaaaatatcatccaaggagctgttcggagccgtcaaag
cggaccctaatattgtcaaaatagggcctatctgcgggatcaccttgcttacattgatgtgtttgatatcggcttcacc
gatgtatatattcgttaagggtttgtagttggcggtggagccagcagtggctacaataaccaatatcagtgtggtgaac
atgaataaaaggcacacagacaatatcgtccaaataattcccttcgacaggggggtacggtgcttttcgatcctcatgt
ttttgttgttttctttgctttcctaactcttcgtatgaggattttcgatggagcaggatgaggagaaatagtaccacat
gtatatatccattacaaaaaggtttatatacaattacaatagacccttgttggggtttctgaaaaaagaagtagtcgat
gccatcggcaataatacggaattacgagaaacacaatcccgatccttttttgggtaattacttcaccgattctaccgat
ttatcatgccaaaaaaaattcaccgtgggttctagaagtgccctttgaggattgtagccactctaacccacacggcctc
cttactagctgactaaggtgacaaaaccgcaaggactggaaagtcgccactcatctgaaaattctcaagtttttcacta
ctgagtttatgctttcgaatttttttgttcggtaatagcacggcggttcgattcaattccgccgctccgagcgatgctc
cgcaaaactcagtaataagctttctgatggttcaccccttttttagcacgcggggtgtaactcaacagaaaaatgtgcc
atagaacaagactaggcaaaagccaaggagcgtttgccatgaacttccacaagtaaagctcgttgaccagttgatcagt
tgaggggggtacacacgactagcgctttcagatattaaaaagtttagatgtaggttttagcggtaacagttatataaat
cgtgtttcttctcttgatgaaacaaaaaaatgctagaaaaactttgtcgtttcttacttttggtgcgctttgcagtttt
cgtggctagacttagaatcatttctcctcagatttcttgattaaagtttggtgcgaagccctactctaacattggtgtt
cttcttttcattcacgcaagttaagtccaggaaggtgagcaaatgctcatccttctgttcatgcgtgacggctgaatta
tccttatctggcgtacccgtgcagccgtttccgtgcctcggttcctccgagatatccttagggaccgccagggaccatg
attgcgtcaactgttgtcaccgctccagaggatcctctgtaaccttttcaaccataaaaatagaaagggcacagggttg
gggtatttgaattttttttttgggttttttcgtattacttattacttaccttcttttctatataattttgtttttccct
ggtagagcggaatcttcccattaaatttttagcagagaatcctcgggtttgtaaaccatgttatagttaaaccccgata
ttacaccattaaaatcatttctaaatatgcggtcgtcgatgatcagctgcagggaaatgccaaaatatggaccccatag
aggtcttggcttgttcatatcgttgggtcgatttctgttcccagtgttatttggttgaatgggaacagtcgcgtcttgc
cccatcttgtctctgccgctttcgtcgaatctgactttgcaattgacgttacagattaaggtaccactacctgggatgg
cgtgatagtctactcctgttagggcatgttgtgtttgtacgacctggttttgccacatttgcagaaaaactgttgcttg
cgcgaagggggtagcattaaatattattctgcagttgtttggattaaaaagctgtacgaattgggccaatttgttacta
tctgggtcgtctaagtgagccaagatcttcttcgtaaatgtggccgttatttgtgcttgatttgcgtcattcattacca
tagtattactattggtgttcatatttctgttattactgttattagtttggcgttttgcctgacgatcagcctggtgggg
ccaagtatatactataaaaacaggttagttacttgctctatgcgtttgcgcatcctctttttactttttttttttcagt
aaagcctaagcataaatcgttttatacgtacgacacgttcaacttttcttggttagtagtggcaatctctgcaatacat
acagggagtcatggtctatcatcttgtccaatcaaagaagcatcggttcagatcgagcaaactgtagggagaaaggaaa
gtagaaatgcagagtgtgctatatgtccaatctcggttttgtagtttggatgtcattagagatctaccacccaaccggc
tgctttcatgtggaacagaaaagaaatcggggcgcttcctcttctgtattcctttaattaacgtttttattcagccatc
taaccatcatacccccatacggtaacaaaacctcttctaagaaaagaagtctctgctcctccgccatcttatttttatt
cgctgcgcgcgtttattgtcgcatcgctagccagcaaaaagttggttgcctttttttacctaaaaaagacacatctaac
tgattagttttccgttttaggatattgacgccaagcgtgcgtctgatttctacgatatgtctctaattttggaagggcc
attttatttttgaggattgggctgatcattttccttacgtggattgagccagcaatacagatcattattaaactgtttt
gtacatgatgttagtatataatcgtaaagcttttctaatatgtataccttatacatggaactccacagaacttgcaaac
ataccaaaaatcctttattcttgttcactcattttacatcaaaaaataatatttcagttattaaggaaaataaaaaaat
agattagagaagcattttgaagaaatagtatattcttttattgaacctaagagcgtgatatttttactcgaaataaaat
acgaaaaatctatacactcatctttccgactactattggctcctgctcaaaaaaagagggaaaaaaagctccaaaattc
tatcttttcctatcgctcctgtcctatccttattacgttcattactattttaatactatccattcttttattttcagtc
taaaaaaaacatttctcataacgggaaaagcaaaaaaatgtcaagcttatacatcaaaacaccactgcatgcattatct
gctggtccggattctcatgcaaatagctcctattatgacaatcttttattgccttcattttccaatttatccagtaata
tcagcaggaacaatatcacaaccgataacaatataaattcagcaagtcctaggaagtattcgtttcacagcttgaacgt
tagccctatcttgagtccaatatctttggctaacgaaatacttggaaaaaaatcaaatactgcaccagcatcgccacat
catatggattacaatccaatttcctcattaacaccaggcaattcaccagaattcaacaaggcaagcttatctcagatta
gttttacaaaccctttaaattacggtagcggtttgggcttttcctctaattcacaacctcgactaccattgttagacag
gctatcgtccgtctctttatctaagagaccggagcgcccacaacaaagcctaccatcactaaggcatctgcaattatta
cccagtcctcttttacaagaaaacgcagcacgcttccctgatacatcaaaacgtacatctaattggaaaactgatctta
cccattggtgtaaggatacaaactatcaagactatgttaaaatacgcgaagaagtggctcatttcaagccattaagtat
acccaacttaactaataatcaaaataatgatagtttcaattacggcaaggaattggaatcgactaggtcgtccaagttc
cattccccgtctaaggaatcatttgatcgtaccaaactaattccttcgattctagaagctaaagatcaatttaaagatc
tttccaacaatgcatggagtattactcctcccgtcacaccgccgatgagtccaccaaccaatagaaccatggagcgcac
gacgcttagaggagtagaggcctctttttttgaggggaaatccagcaataacgattcaatattcaatccaattattagt
gaaaaattggttcaagaagttaaacatcaaagacaattacgtggaaattcatttcccatgccaaatgccagtcacaaaa
agacgaacagtttcaaagctcttcagataaaaaaattgcttgcgaatagagacattctatcgaacaattccaaatctaa
tgtaaggaaaccatctaagaacaaaatctcaaagcaagcatcaaatgttttcggtaacactgcaagacaattggtgatg
aaactcgacaacgctagttacagttctgtctctgcatcttcatctccatctccctccacaccgacgaaaagtggcaaga
tgagatctcgtagcagtagcccagttagaccaaaagcatacactccaagcccacgctcacccaattatcatagatttgc
tctcgactctccccctcaaagccctcgaagatcatcaaattcaagcataacgaaaaagggaagtagaaggtccagtggc
tcatcacccactcgtcacaccacaagagtgtgcgtgtcgtgtcattcgagtgacagcccatgctggagacctagctggt
cgccaagaaagcaagatcagctatgtaactcttgtggtcttcgatataaaaaaacacatacaagatgtttgaacgattt
atgtcgtaagatccccacaaagggtgaaataaacattatgaaatccaatggaatagacaaagaattcgtccccgaacgc
aactgcgaaattgaagggtaccgttgcttattttgtaattacataactgagacagtagagaattgatacataacttcgt
ataatgtacattatacgaagttatatggataactgaatctctttcaactaataagagacattatcacgaaacaattgta
catttctctccttgtctgtgctaaataaactacaaataaaaattcattttctttcattttcattcgacacgccgcggca
tcttcgttttcttcaccgattaattttaatctgcgccgtgcagatattttcgcccatttcgaagtgaaatcattctaat
aacttctcctgcgcaatagattggtcatcctgatttttattctgaaatcgaaaatgaaaagcatttattgcactgaaat
agcggaacctgcttctaataagcttaaaattcaatcataatagtgtagttaatagaaaggacagaagaacttttcgttc
cttggtttatcatccaggtttcagcacggcttttgtttcaagtttaagtaggtaagattttttgattgttctacaactt
tttcatagtaatcaaaacctttgaatttcaaacttactatgtctagtactcaagtaggaaatgctctatctagttccac
tactactttagtggacttgtctaattctacagttacccaaaagaagcaatattataaagatggcgagacgctgcacaat
cttttgcttgaactaaagaataaccaagatttggaacttttaccgcatgaacaagcgcatcctaaaatatttcaagcgc
tcaaggctcgtattggtagaattaataatgaaacgtgcgaccccggtgaggagaactcgtttttcatatgcgatttggg
agaagtcaagagattattcaacaactgggtgaaggagcttcctagaattaagccattttatgccgtcaaatgtaatcct
gataccaaggttttgtcattattagcagagttgggcgttaatttcgattgcgcttccaaagtggaaattgacagagtat
tatcgatgaacatctcgccggatagaattgtttacgctaatccttgtaaagtagcatctttcattagatatgcagcttc
aaaaaatgtaatgaagtctacttttgacaatgtagaagaattgcataaaatcaaaaagtttcatcctgagtctcagttg
ttattaagaatcgctaccgatgactctaccgctcaatgtcgactttccaccaaatatggctgtgaaatggaaaacgtag
acgttttattaaaggctataaaggaactaggtttaaacctggctggtgtttcttttcatgttggcagcggtgccagcga
ttttacaagcttatacaaagccgttagagatgcaagaacggtatttgacaaagctgctaacgaatacgggttgccccct
ttgaagattttggatgtaggtggtggatttcaatttgaatccttcaaagaatcaactgctgttttgcgtctagcgctag
aggaatttttccctgtaggttgtggtgttgatataattgcagagcctggcagatacttcgttgccaccgcttttacctt
agctagccatgtgattgcgaagagaaaactgtctgagaatgaagcaatgatttacactaacgatggtgtatacgggaac
atgaattgtattttattcgatcatcaagagccccatccaagaaccctttatcataatttggaatttcattacgacgatt
ttgaatccactactgcggtcctcgactctatcaacaaaacaagatctgagtatccatataaagtttccatctggggacc
cacatgtgatggtttggattgtattgccaaagagtattacatgaagcatgatgttatagtcggtgattggttttatttt
cctgccctgggtgcctacacatcatcggcggctactcaattcaacggctttgagcagactgcggatatagtatacatag
actctgaactcgattgaaggataacttcgtataatgtacattatacgaagttatatatatttaaccacgactttcgcaa
gagagacggagggggtgggaaaaggctgaatgcaaccattgtcactaagaatttgagtgttcatgaacgagttatacac
gctatttaagagtcagagaatgatgattcaagaaaattctggcatttttcctgtccaccactgtacgccattgtacaca
aaagtatttttttatattttttttacaattttttataatttttttttatgtttagtgtatatttgctagaaagaaacaa
gatcttttttggtagtgtaaatgcttaaactttgtctctttttcctttttactttggaaaaatgccgacgcaagaacat
agacatctgcgaaaaccaaaaataaagtaccaattgtacatacaaaaacagagaaaaagttcatgaacagaacgttact
acggtatagcaagatctttgaatacatccattacttcggattgttcaccatacttcaacacaggccaagatagaccata
gctacagtgatagacgaatatttatttcaaaagaagcatcaaccataaaataaaaagaaaaatgatgaaaaaaaaacca
aagtgccaaattgcaaggaccaaaccatcggtcgaaaacgtcataccatataaccaattcaagaagacgcagccgcgat
tcaacggcaacttttctgcactgaataatgaagaatacataatactctttggcggaggtcgggacctgatactaggctc
cctgacaccttgttcgagctctcatttgtccaatcaagccaacccacaagacaccagtgagtatggcacagacctgttt
atactcaacagctgcattatcatttggttcaatggcttgggatatgggctggaaattccctacagcagcgtcttatatc
acgctagccgtagattgcctgatggtagggaagggcttcaattagaaattttgctgactttggaaagagacgaagtgtt
ggacatgctctaccaaagcctcgcgccacaggcctgcgaattcgacggcgaagaagcacatgccttcaccgtgcgcagc
gtggaattgactatcaggcccaaatattcaatatacgatcgccattataacaacgaaatcgaaacccttttcaccttcg
aaaacttcggcgtgaacaggggcgatgacctggtaaacaattgtaacgaagcactagccgtatgcatggacctgcacgg
tgaggacgtacaagatcaagaccaggaacaataccaagatccaagcatggcgtttgagggtgcgcaagacttgaatgct
acctacagcggtttgggtgacacccttcacgggccgcccgtgtatcagaacgacgggctggcagacgatctggatggcg
acctcgttatggacaacgtggtctctaggggtggtccagaagcaagtatgtctatggagttctacgcaaatcaaaatct
tgctggcagaaagaactccagagacaatgaatgaacaataacttcgtataatgtacattatacgaagttatacatctat
tatgggaacatcccgctgtactatgcggtctcgtcctctacgaatatggctatttgccttcgtatatacctttctatac
caagtaatgaatgtcttgagggcccgtatggccgcgcgaaggcttagttaagatgtttcagcaaacggcagcatgtgaa
aaaacccgtagaaggtccgcatcagccttccatgcccgtgcacccacggctcctcggaggccgggttatagcagcgtct
gctccgcatcacgatacacgaggtgcaggcacggttcactactcccctggcctccaacaaacgacggccaaaaacttca
catgccgcccagccaagcataattacgcaacagcgatctttccgtcgcacaagttaaaagaaattgttgaaaaatacaa
ataatcgcgaacaatacgttgttgctatttaacgcttttggtctgacagtaagtgtgcctttcccaatcaccgaaaagt
gttgaacgattcactgcgacaataatcagagattacagtcggcattttggcatttttggcatactttttatcgattgaa
ccatcttctccaaacacttttcctttttccttctattctgcaggaccaactaaaactgggtatatatatcattatctat
atatataaacggctttcaacaaagttataggggaaaactaaaaatataagaaaaaaaaaggtattgattgataaggaaa
aagaaccaagggaaaaatataaaaaagtacattgggccttttcatacttgttatcacttacattacaaagaagaacaaa
caacttttttaaacgaattttctttcttcctttttcaatttattaattctttttttccatacaattcaaggtcaaatat
attcttatatgctctttgaatatttctgaaaaatatataaagaaaagaaactacaagaacatcatccggaaaatcagat
tatagactaggattccgctctttttagtatatttattcgccacacctaactgctctattattcgctcattatggacgct
tactccacaagaccattaaccctatctcacggttctttagagcacgtgcttctggtaccaaccgcttcatttttcattg
cttcgcaattacaagaacaatttaataaaattttgcccgaacccactgaagggtttgctgcagatgacgagcctaccac
acctgctgaactagtggggaaattccttggctacgtatcttctctagtcgaaccttccaaggtcggtcaattcgatcag
gtcttgaacctttgcttaacagaatttgaaaactgttatttagaaggcaatgacattcacgccttggctgctaaactat
tacaggaaaacgacacaactttagtgaagactaaagaactaattaaaaattatattaccgccagaataatggctaagag
accatttgacaaaaagagtaatagcgccttgttcagagctgttggcgagggtaacgcacaattggtagccattttcggt
ggtcaaggtaacaccgacgactactttgaagaattgcgtgatctatatcaaacttatcatgtcttagtgggagatttaa
tcaagttctccgctgaaactttaagtgaactgattagaactactttagatgctgaaaaagtctttactcaaggtttaaa
catattggaatggttggagaacccttcaaataccccagacaaggactatttactttccattccaatttcatgcccctta
attggtgtcatccaattagcccattatgttgtcaccgctaagcttttgggtttcactccaggtgagttaagatcttact
taaaaggtgctacaggtcactctcaaggtttggttactgctgtcgccatagctgagacggattcctgggaatccttctt
cgtctccgtaagaaaagcaattactgtattattcttcatcggtgttcgttgttacgaagcatacccaaacacttcccta
ccaccatccatcttggaagattccttggaaaacaatgaaggtgttccatctccaatgttgtccatttccaatctaactc
aagaacaagttcaagactatgtaaataagactaactctcatttgccagctggtaaacaagttgaaatttctctagtcaa
tggtgcgaagaatctagtcgtatcgggcccaccacaatcattatatggtttaaacttgactttaagaaaggccaaagct
cctagcggtttagaccaaagccgtatcccattcagcgaaagaaaattgaagttctccaataggttcttacctgttgcat
caccattccattcccatctattggttccagcttcagatttgattaacaaagacttagtcaaaaacaatgtcagctttaa
cgctaaagatattcaaattccagtctatgataccttcgacggcagcgatctaagagttttgagcggcagtatcagtgag
cgtattgtcgactgcatcattagattacctgtcaaatgggaaactactacacaattcaaagccacccacatattagact
ttggtccaggtggagcttccggtttaggtgttttaacccatcgtaataaagatggtactggtgttcgtgttatcgttgc
tggcaccttggatatcaatcctgacgacgattacggattcaagcaagaaatctttgatgttactagtaatggtttgaag
aaaaatccaaactggttggaagaataccatccaaaattaattaagaacaaatcaggcaaaatttttgtcgaaacaaaat
tttctaaattaatcggtagaccacctttattggttcctggtatgacaccatgtactgtttctccagatttcgtagctgc
taccacaaatgctggttataccattgagttggccggtggtggttacttttccgcagcaggtatgaccgccgctattgat
tctgtggtttctcagatagaaaagggtagtaccttcggtatcaacttgatctacgtcaatccatttatgttacaatggg
gtattccattaatcaaggaactaagaagcaaaggttatccaattcaattcttgaccattggtgctggtgtcccatcatt
ggaagttgctagtgaatacatagagacattaggtttgaagtacttgggtttgaaaccaggttccattgatgctatttcg
caagttataaacattgctaaagcacatccaaacttcccaatagctttacaatggaccggtggtagaggtggtggtcatc
attctttcgaagatgcccacactccaatgttacaaatgtactccaagattagaagacatccaaacattatgttgatatt
cggttctggtttcggttctgctgatgacacttacccatacttaaccggtgaatggtccacaaaattcgattatccacca
atgccattcgatggtttcctatttggttcgagggtcatgattgctaaggaagttaaaacttctcctgatgctaagaagt
gtattgctgcttgtactggtgttcctgatgataaatgggaacaaacctacaagaagccaactggtggtattgtcactgt
tcgctctgaaatgggtgaaccaattcacaaaattgccactcgtggtgttatgctatggaaggaattcgacgaaaccatc
ttcaacttaccaaagaataagttggtaccaactttggaagcaaagagagattacattatctcaagattgaacgccgatt
tccaaaaaccatggtttgctaccgtcaacggtcaagcccgtgacctagccacaatgacatacgaagaagttgcaaagag
attggtggaattaatgttcatcagatctaccaactcttggtttgatgtcacatggagaacctttactggtgatttccta
cgtcgtgtcgaagaacgtttcactaaaagtaagacattgtctttaatccaatcctattctctactagacaagcctgatg
aagctattgaaaaagtatttaatgcttatcctgccgctagggaacagttcttgaatgcgcaagatattgatcacttttt
gagcatgtgtcaaaatccaatgcaaaaaccagtgccttttgttccagttttggatcgtagattcgagatttttttcaaa
aaagattcgttatggcaatctgagcacttggaagccgtcgtcgaccaagacgttcaaagaacatgtatcctacatggac
ctgttgcagcacaattcactaaagtcatcgatgaaccaattaagagcattatggatggtattcacgatggtcacatcaa
aaagttactacatcaatattacggtgacgatgagtcaaagattccagcagttgagtactttggtggtgaaagccctgta
gacgtacaaagtcaagttgattcttcctctgtatctgaagactcagctgtttttaaagctaccagtagcaccgacgaag
aatcatggtttaaggctttggcgggatccgaaattaactggagacatgcaagtttcttatgttcctttatcactcaaga
taaaatgtttgtttctaacccaattagaaaagttttcaagccaagccaaggaatggttgttgagatttccaacggcaat
acttcttcaaagactgttgtcactctttcagaacctgttcaaggtgaattgaaaccaactgttattttgaagttgttga
aggagaacataatccaaatggaaatgattgagaacagaaccatggacggcaaaccagtttcattacctttgttgtacaa
cttcaacccagataatggttttgctccaatctctgaagttatggaggacagaaaccaaagaattaaggaaatgtactgg
aaattatggattgatgagcctttcaatttggactttgacccaagagatgtcattaagggcaaagatttcgagatcaccg
ctaaagaagtttatgactttacacacgctgttggaaacaattgtgaagacttcgtttctagacctgatagaacgatgtt
ggccccaatggactttgctattgttgtcggatggagagccatcatcaaggccattttccctaatacggtcgatggtgac
ttattgaagttggttcatttgtctaacggctacaagatgattcctggcgctaagccactgcaagttggtgatgttgttt
caactactgctgttattgaatctgtcgtcaaccaacctacaggaaagattgtcgatgtggtaggtacattatcgagaaa
tggcaagcctgtcatggaagtcacctcctcattcttctacagaggcaactatactgactttgaaaacactttccaaaag
actgttgaacctgtttatcaaatgcacatcaaaacttctaaagatatagctgtcttgcgctctaaggagtggttccaat
tggacgatgaagacttcgatctgttaaacaaaactttgactttcgaaactgaaactgaagttactttcaagaatgctaa
catcttctcttcagtgaaatgttttggcccaattaaagttgaattgccaaccaaagaaaccgtggagatcggtattgtc
gattacgaagccggtgcctctcacggtaaccctgttgttgatttcttgaagagaaacggttccacattggaacaaaagg
tcaatctagaaaatcctattccaattgcagtacttgattcgtacactccaagtaccaacgaaccatacgctagagtttc
tggtgatttgaatccaattcacgtttcacgtcattttgcctcttacgcaaacttgccaggtactatcacgcacggtatg
ttcagcagcgccagtgttagagccttaatcgaaaactgggctgctgacagtgtttcatccagggtacgtggctacactt
gtcaatttgttgacatggttttgcctaacactgctttgaaaacatcgattcaacatgttggtatgatcaatggtagaaa
attgataaagtttgaaactagaaatgaagacgatgtcgttgtcttaaccggcgaagctgaaattgaacaacctgttact
accttcgttttcactggtcaaggttcacaagaacaaggtatgggtatggacttatacaaaacttctaaagctgctcaag
atgtttggaatagagctgacaaccatttcaaggacacttatggtttctctatcttagacattgtcattaacaacccagt
taacttaacaattcacttcggtggtgaaaagggtaagaggatcagagaaaactattctgctatgatctttgagactatc
gtggatggaaaattgaagactgaaaaaattttcaaggaaattaatgagcacagtacttcttacacatttagatctgaaa
aaggtttattgtctgctactcaatttacacaaccagctttaactttgatggaaaaagctgctttcgaagacttgaaatc
taaaggtttgatcccagccgatgctacttttgctggtcactctttaggtgagtatgctgctttggcctctttggctgat
gttatgtctatcgaatctttagttgaagttgtgttctacagaggtatgactatgcaagttgctgttccaagagatgagt
tgggcagatccaactatggtatgattgccattaacccaggtagagtcgctgcatcattctctcaagaagctttgcaata
tgttgttgagagagttggtaagagaaccggctggttggttgaaatcgtcaactacaacgttgaaaaccaacaatatgtt
gcagctggtgatctaagagctttagacaccgttaccaatgttctaaacttcatcaaattacaaaaaattgatattattg
aactacaaaagtccttatctttggaagaagttgaaggtcatttgtttgagatcattgacgaagcttccaaaaagagcgc
cgttaaaccaagacctttgaaattggagagaggttttgcttgtatcccattagttggtatttctgttcctttccattcc
acctacttgatgaatggtgttaaaccattcaagagtttcttgaagaagaatatcataaaagaaaatgtgaaggttgcta
gattggccggaaagtacattccaaacttgactgcaaaaccattccaggttactaaggaatattttcaggatgtctacga
cttaaccggtagtgaacctatcaaggaaatcatcgacaactgggaaaagtatgaacaatcctaatttcttaagtgatta
tataaccgtaagaaatatttaactttgaaactcctgtatactaatgtttaatatagctggcttatgattttagttctct
tctcctattataaatagatacattgattaggtatttttataatatacttgggattaacagatgctatatgaattttttt
ttccgccgcaagccctcgctagggcggggcagatgctgaagaaaaaattttctgttccattgggttatgtttaaaaatc
aacgatattcgaacataatcgatgaccttgatgattagcgaagttctgctctaaagaaattagctttaaaaacagctcc
attattagtgtaaactgctacttcaactctttactcgaaaagttgaaacaagtgtctattccgcacatctctgcaataa
ccgaaccttcacgatttagctacaatcccacatctgcagattctaccgtttaatagtcttaatttgaagagaaataaaa
atgcgtaagtgtaaaatttttgttggtaactctcacccagagttgggtaatatggtttgccaaagattaggtatcgaac
cagctccatgtacattaaaaaaatttgcaaatggtgaaacgtcagttcaaatcggtgtatctgttcgtgacgaagatgt
gtatgtcattcaatctggttctccatccataaatgatgacattatggaactgttgattttagtttctgcctgtaggggc
ggatctgctaggaaaattacagcagtcattcctcaatttccttactctaaacaatgtaaaatgaagagacacagaggcg
ctattactgcaaggatgttggccaatctgttggtcatggctggcgctgatcatgttgtgtctatggaccttcatgcttc
tcaaatgcaggggtttttcaccaaaccagtcgataacctatacgggggccctagtttagcgaaatggattagagaaaat
gttgaagactatgaagatgcagtagttgtctctaagaatccaggtggtactaaaagagttacagccctggcggattctt
tgaagatcaactttgctatgatccatactgatcgtcgtcgttctaaggatctgtattctcaaaacaaggatttgcaaca
actaaagttgagaaagcaatcaatgttgaggaaaaatagaccgatcatcagacaaggtgatcatccaaatgaggaggaa
aacattattttaagtaacggtattcaaactgctaggatccgtaacggccacgttatcggtgacgatgaggcagacgatg
atgaagacgctatcttagaatctgacagcgaattgcattctattgatggcttagactcgcatggcttgggcggtacata
tgatgctgtcgactccgaagacgaagaggaaatcccagttctctatagggaacaactgattacattggtcggaaacgtt
agaggcagaagcgctattatcttggacgatatgattgatagacctgggtcatttattagcgctgctgaacatttggtgc
aaaattgtggtgccaaaaaggtttatgttgttgctactcacggtatattcactggagactgtttggaagaacttgaaaa
gtccgatgccattgacacaattgtggtcacaaatacctacccaatcagcggtgaaagaatcgccgggtccaagaaattg
gttactatcgatgtttctccaattttcgcagaatgtatccgtcgtgatcattatggtgagagtatttccgttttatttg
actctttggcagctctgtaaacaataacttcgtataatgtacattatacgaagttatgaagagagtgtgcgcaatattt
tagttcttaaatatgacatagattatcaaaaaactttgtatgtttgccagatttcagtgaatctgcaagagtataaatt
ataggaatttgggtgaattaaaccatttattatgttttatgtatcatggaaaaaacagaacctttatcaaatcatctat
gaaattttgacaggttagccattttcctcattttattgctctgcaatagtaaattatatagatttatgcaatgctctag
gttccggcggcttttcatttaatgtgaactcaagactattatcatccaaacacattacaacatccgtacatttagttgg
ctccattttttgaaaaaatacttccgagtaagatgctgaaagtaatcaaattccgtgaaaaaggaaccgatttggtaag
ggcggacctgccggaagaaaatcgctcccgcgtgtctactggactttgcttctttgccaggcgggagaatgaagcccac
cggcctagctctatgggcgcagacagggatggtctcgatttgctttctcactgcaatggaaatttctaacattagagct
tcaacggctagcataaaacaactactaacgttttcagtgctatattcgaaagagcaaacaaagagtcctcaagaactac
taatagattaaaatggctagatacggtgctacttccactaaccctgctaaatccgcttctgctcgtggttcctacttgc
gtgtttctttcaagaacaccagagaaactgctcaagctattaacggttgggaattgaccaaggctcaaaaatacttgga
acaagttttggaccaccaaagagctattcctttcagaagatttaactcttccatcggtagaactgctcaaggtaaggaa
tttggtgtcaccaaggctagatggccagctaagtctgttaagttcgttcaaggtttgttgcaaaacgccgctgccaacg
ctgaagtatgtcaagaatattatatgtttagtaccagatgaaacaagaatgagttgaaattcaaaatgcgcggaaaatc
cattatgatcaagggaaattgaatatgataaatgaattattcagaaagtcacaattaccagattggaatgaactgtcaa
gctgaaaagcaactaaggattaccattacgtgtttatgattttgttagaaaaatattgaaaacttgatatttctttccg
ctagtttcatctttttcaattacttaaccggatcaaaattttttttactaacaacataactatttttattacaggctaa
aggtttggatgctactaaattgtacgtttctcatatccaagttaaccaagctccaaagcaaagaagaagaacttacaga
gctcacggtagaatcaacaagtacgaatcttctccatcccacattgaattagttgtcactgaaaaggaagaagctgtcg
ccaaggctgctgaaaagaaggtcgttagattgacttctagacaaagaggtagaatcgccgcccaaaagcgtattgctgc
ttaaatagaagatgaaaaataatgataatataattctctgttaattttaatcttttatctatgtaattttatctccccg
tcatatcacataactctaaaataagttttttattaatattattatattatatcggataatcctacgttcaaagtattga
acatagttttataatgaacaaaggtataagaaatgctcataaactgaaaaaatcccgtagataagataataagaaatgc
tactgtctatatcaatatgtcaatcgttactcattccctctctagtacggaacgtgtgcgttcttcataccgagctatt
agaatttagtgaataaaggataacttcgtataatgtacattatacgaagttatcatttatcgatttatgccatgaactg
aaccaacgcctgcagctactttttctgctcccccaagtcctccgttgagatttgaagaagactttgccgattgtactat
accaacctcaggtgtcatgtagccgctaatattaatcacatacatgctcatcatgaatacgagtccgtgtaaaccgata
cagtaaaagaggaataccatccttgtcattttattttgtaaaatgacttttgcaaaactggaaaataacttctctaaag
ctgataatttcttgtttttgtagtggtttaattcgttctgtctaaaatttgccattggatgcaacgattcatcatacac
ccttgagtattgggattccacgtcaatacgctctgtactttgattaacgggagcgttgttattattataggattgcaga
tacctaatccgttcataaagcttcgtattgtcgccttttagcttcgaaatttctagtttaagcttacccttttctgagt
ttccttgtcttagttgcttttccagatccatatttctcgaacgaaatctgtctctttgtttagtaactattggtaaaat
ggttgattggtttccagaaagttccccatcttctggaataccaataatgcttgaggtaggactcatcttgtgactggta
cgattgttcatttgtcttgttacaccagacatcatacttgcagtctcgttgaagtgaggactgacgttctctacttttt
ctaggtccgtctctaatttttcatttgcttctttgagagtagctatttgctgcttcaattggtccacagattttttcaa
ttcatttctttcttcctcttgggcggttgactttgagcggtattccgccaaagtagcctggagcttcttatttgcagat
agtaaggaactttcgaaagtattatcattcttgtcttcagagcgaatgtcattatcagaatcatcttcgtttaccccaa
actcaatttttttcaatgcagaaagttcttcttttatcttattgtaatcagaataattgtttagttttcttctaacagt
ttctagctccgacttatagctttcgctttcagcaacgactgagtttaattgttcttttaactcatttattgcatgtgat
gttgatttccgttcctgctcataggatgcactcaacaatgcattttcgctttccagctggttaagttttagttcctttg
catgtaactcagtttctttttctgcttcactagttgctttagccaaggcgcctgacaattcctcgtttcttttctctaa
ctgatatattctagcctgcgtagtttccaactcctgtgttactagattatattcagcaatccttgtagatacttctttt
tgattgttttcttgatcaccatcttcgtttccattaccttctatatctatatttttagatattttggcctctagtgcct
tgttttgctcctgtacatttgttaattgtttcaatagatctgcttctctctctttccaatttcttcctttttcctccca
ggtagaattgatttcttgagttttcgcagtcagtctttttgccaatgtttttgcagagctttgctctaggtccagtaac
cttgatttcaaagtctcataatctgcatatttggctagcttatcttctaggtagcttattttttccttaagttccttcg
agtcatcaattttgcccaatttttccaacgaactttgtagtagcggctgtggatcaggagcctctgaaagcttttcgta
tacgtcaaaaagaaccttttcagagaattttgatctctgtgtcaaattatcaatttcacgttggtactgcttaattatt
ttattcacattgttcaatttttcctcgggttcgagttttttaaattttttagtctcagtggctaatgactttcttgaat
tcaaggacagggtttctttatccttaatctctataacatcagcatccaattctctttgaagattcgttaaatctgcctt
ggcccaaatatccaatgcatgagaatatactgacgtatccattgtcaaattatttttgacgagctaatataacagagtg
aagaaatgaagcaattacgcacaatttattgtactgtgttcattcaaaactcttaaacatattattttggcattttcat
gagccccaagataatatcatttgttacgtaacattctctatgacagtaatggttttcttgaatgacacaagtaaccact
acaacttggtgtgcagaatagtgatagagcgaactgaaattgtgggtacctaaatattctttgattatgagcggagata
tgatgctctttcatgttttcctggcctgaattttggtatgctcctaaaaaaatggccaattaagtgatcgtgccaattc
tctcgtttattaaagactgttctgctaatcgacttttggagcaaaagcttacttttgtttcgagcttaaaaaatttttc
ttgtgtggaacttgtatcaatttctccttatatttatatataatacagacgttattgcttttctatagaaaaaaataga
aaccaaagtagcaaaaaagcagtaaatattaaagtaaagtttacacacaattcgtcatttttaccgctaagccacatat
tagctgatgagctcatcgttacattatttgagccacaattcactaaaaagcagtatttcaatcctagtcctgtaaaaat
aaaatactcctagtccagtaaatataatgcgacactcttataacttcgtataatgtacattatacgaagttatgtgtta
agggcctgcagtattttctgaactatgttcgtttgagcttgaattctcttctttgctggcagggctataacacaatgat
tcaccttcaaaattggagcttgcagaattatgaagcttttctgaataatcgagagtaacttttgagaatcctccaagtg
atatttcgtcgtcaaagctctgtccttgcgtgacgtaagggatgtgcctactttcttttaggtctatttcatcaagaat
atcatctgtttctttatcagcaaacaaatattttttgcttttattttgagattttctaggatcatctggaatcctatag
tcgacatagaaatgcgcttgtgatattggtgtacctacacagggagaatagttttctgtacacgtggagatatagttct
cagaatcggtgctgaaaggatttcttgactccttgcgtgaggacagcttgtttagcaatatgcctactcgtttttcctt
attcttatcaatgaatcttttccacatgtcaagtacaaatcctagtttgatggaacgcaggaatttagagtacatatgc
aaagcatcagaacctaagccaaagattagaaatactaggtaagacatcaaaacataaagccatatattataaattggtc
tgccagggtcaaatttaataatggtattccagatggtgctggaatgggtatttttaaaagtatagtgtccttctacctg
ctgtaaatcttgaacaaaggtgtaaacagaaaaagggaacatgactaaaataataatgaaacagaatatcaacagcctt
gcgaaccttgtcaggtttaaacctgaattggtacagtgtaaaatatccctaacgtccttgcgttttttataaaacacga
acagtactaaggtggcataaacagcgcccacaaatgaccatataagcatccacatggtatacaaaacagtggtaatcca
tgtcggagacaataagttttggcaaccgttgtaacgagcgataccatatctaaatacttgtaacagatatgaaaatccc
atgaccatgacaggtgtgaacaagctaatcacaaggtccttgacgattttcgtccatgatgaaagatccggtaaaacac
tatctgccttcaaaattgtatgcaagttgtaaatgatgttggtaacggcacatgatatgccaatattcgcaccaacctg
caacttgatgacaatatcacaccaacctttaccatcccatctcgtgaggaaatcgtcgtcactccatattgccgcatct
acaatacacgttaaattcattgtaagaagccatgttatcaaaatgattgctggaatattcttggtatgtgaatgccatg
ctaaagggggagctaatagtatcacagctagcaaacaaagccctattattgctgacttgtatgacatgaaaattttgat
agtattttgcctttcctacacaaatttaattgcctctaaagttaaaaagcaataaaatagaatatgtgaatactgcaca
aaatgaatacttgggaattcagaaattattcttaccttaagcatccactcatatacatatatatatatatatatgtctt
ttcaaaagacttctgcccaaattgtggagagaactctgcctctccgtgataacggccaaatgaaacgcatccaatgatg
caattattgacaaagtttcaaagtttccgccattattccttcatttacacattgatagtcgagaagtttcctaattagt
gtcacaatgacagagaaaattgtaccagcgcttctaacgaaaattagcacccatacccagagttcataaatctggcaat
gtggtacaataatataggattggtaacatttcaattgtaaaatgtttaacgtttagagaaaaggggagccagaacgctt
ctggtggtgtaaatacggagaagtcaccttaaatagttttgttctgataattgcatttttttggaaagatttggctgct
taaaagattcaagcaatcaagagaaacattacaaggcctgcttggccggtctactaggctgaaataataagtttctgat
tatggttatcacggtaaatgattacgaaagggtaaagcaacgaatggttgttttatggtaagaatactttggcgaatca
acaaattgaagttgcgcaatgtgcgattcgcttatgtatcaaaaaaaactaaaaaatgaatagagaaaatcatatatat
aaaagaaaaaaatatcgtacacctcttaggtaacttggaatatattaaacatgtaaagaaggagaaaataacttcgtat
aatgtacattatacgaagttatacattaacctgcattacaataatgaacaagagatgaaaaaatccgtaaagcttctga
atcgcgaagctcactatctattccattatcatcatataacatcattgcactctttatactattttcaacaaaattaacg
cagttttccaaactagtacttagcttgccaatcttgccacaggaaaagatttttctggtcttctgtttcaacacgtact
tcctttttccgacaaaattctcatcatagatattctggttgctgttattgttgttattgccagtaaactctcttttcaa
tgcgacatccctaatgtcccttgaacgtaacgatactaatagacttcttgtgtaatccgcctttaacaggtcaatcttc
atagaatttgttattctgctctctgattcttgaccagcaggacatgcttgcaactggaaaaaattgttaaaatgggtta
aatacattgtatatttcggcaatagttccagaggtttattcatcaagccatcatcaatatcagaatcagtagtcaaaat
atccgcataagaagagttacctggaaaaatttcgtaagtggaattaaggtcagccaaagagggctgacatattctttca
aaagcctcatccaaaagatcatcctgagagatcctttggcaatctcttttcaactcaacgttctttagtggaaatttat
atgatatattcttaaccaatgggggtgcgtgagacacatctccaacattaggagagccaggtgtgcccatccaaggata
ctcatcatattcgctgatagacggtgattgttgcggagtggttagtgataacctggaggttgcttgctgcaaagaagac
gaacttgaagtcctttgcatatttccagcagttgtttgcagcctctcccacgactcgttgtgttttaaagaagggcttg
gttgaaagaactgagaaattgttggccttttgttgaaccaagaaccgtacgaaccaggttggcttgagatagaagacga
tagataatgcaatgaactactcccacttttgaaggaagatggctgaataacttccgctaaagactcactagaagacaca
gatactgaagtgttcgagttcctccgattgggtatttgccatcctttcctcaaagaatggaaatttgggctaccgattg
aattgcttgaaacgttactgttgttgtaattatgattgctattattttctgtgcgactcaaaaggttgtctgttgaagt
cagtgtgctcaattccgtctcaggcttatcgacaaaattattgttagacttatttcttgatacagcggacgaatccgat
cttatgttttcccgccgtatcgttatttgtcccttgtactttggctccaataaagccgataagatgaacagtaacttgt
tagcaaccaccatgtttcctgacaggattacgatcttggatgtctttagttctcttatagtgtgcctgtaatcagatat
aatcattgccattagcaatggcaaaaaacccaactttggaccgtctttgatttcaatccaattaaatatacttttgaac
caaacgtgaacgaattctttaaatgtctcagggtaaaggaaaagcctaggaatctcagacatagaacgtaaacctggta
tgactcttttttgtaaagtttgcaccattatttcaatttccttgggataatgcgtcctgatgtcaatatttgacaattt
tatgactgaattattgctgtaattgccagtattttcttgcataatacggtttttagtcaagaaaccaatgagcattttt
tgagtctgggtcaaccatgatgaaatggaagaccacgactctgcaactacgggcaacaatatcctcggtatgcataagc
taattgcgatgcggttgtattggtgtgtgtaatagaaaattctagttatgagtaccaaatccgagttaggaatcgtcct
tatcttgtcgcactgggttaagtcactgctacgaactgggctgccaaatatatattccttcaattcactcggccgtatc
tgctccatcgaatttgaaatctttgacgtagtgtaatcgaagatatcacggtagttgttcctacacgccatttgacccg
cttcctcaatgatcaaaatcctgaatgcatacgttttttcgttaatagacgtgattttatcagtaccaagacctccgtt
gttttgtaacgtatcgataggacgactataaggaatatcgcgcgagccgaaaagcttcagttttaagtcatccgatata
tgatctaaaatgggcggagaagtcgttgatagcatttccgaaggcttttccacattgactgcagtatctaaaagagctc
cagcagcggttttggtggtaccggttgaagcagccttacagtatacagggacattgggaactacggaggaaaaatcgga
atgctctgagctcttctcaaaaccagacgaactcgtcttatttctcagtaaattacccaacatataaactctccctctt
caccttctctacaaggccacacacaagacagttttaacaggcaaatggtactggaggctctcaccaatggggtttaaga
cgctccaaacacacgctctcctttttttctttatatatcggtagcaacgaaagctagtcgcagaacgttacacactaaa
gcagatcaatcaatcaatcctgagaacctgcttcgttcaaaccatccactagaagaaacacgcacgtgtacccaaaaat
agagacaaacaaacagacaaaaataacaatgattcctaccgactaaagtaaaacaacactcacgtaataaaaaatccta
gatacaactcacttgtattcctctcttctttgaccatcactaaagcttctctcttactatattcctcaaataaaaaaaa
gttgcaatgattacttaccaatgtgccataaactccgtgcaccacactagccttcgatttgacacatctctaagctgaa
actgagaatactgttgtaaaacaggtattggctgcttcatagtacacccaattgcccacaacccaagttaatcataagc
tcttgttgtcgatgaattgctcaaaatgtggccattctttcaattttgcacctctaaaactgctccgtgggttgtgaca
acaaccttaagggtaatggacttttttagaaagacaaatgagatgatttcacctactggtatatcatttatttatacac
gaccgttttgacatttcagagttgcacgttggtatatcctaatattctcacaagcatcacagtgaagaaacgcaagaaa
atggaaaaaattcccaggtggttgttgttttctcttatatcgtcggtgctgtgcatacttggggccctgtgtgtgccgt
tgttatcggttgccttcgatagcaagcgcaatagccaatctaagttggtcaattacggcttgagcttgtcagctggtag
catgatcactacttcactatacatgctattgcctcggatcgaaaaatcaaaccggttcaaggtttttcctggattgctt
ttgggtatttgcctcagttttttcttaaactacctagtccacgctttcgccagcgaatcgttggtacactgtgctgata
gcggtgatcatgctacaggttcacatatacactccaaatcacattcgcattcgcactcacactcacatgcggattcgca
ttcgaattttagcaacgatcatgatttagaaaatgctccctctgagcatggttatgcaacatcttcttccagtgtttct
gaaaatgacccgttgattacaaaggatagcgatagaccccaaatgaaaaagaaaatgtccctaattgacttattaacca
gaaggaagagcgaaggtgagtgctgcgatttgaataagtgcactccgctcttgcaatcagagcagccagaatatattgc
atgtgtcccaccagtgataaagtcttctcaaagtgaaagaaacgtgccacatggatgcgagggatcagaagataatgga
caatccgatgacaaggatcatcgtggccttgtatgcgtggaaaataatatcggttacgatcttgaaaacctatcgttgt
accgtaagaacttcttgagctcaagacaccaccacagttctgaatcgcccgaaaattatggttccaaccagttgtcgca
ctctttttcgtcacctttgggaaatgatgtaactgagaatccggccgcattggcagacacacaataccatcccgaaaat
ggttcattatacccccaccatcatcacttagagacccctttttccaaattactgtctattggtatgcaaacttgtctag
tccttgcattacacaaatttcccgaagggtttattattttttacactaacaggtcagattcgtcaaagtccttgggatt
ttccatttttttaagtttgacgatccataattttgtcgaaggatttgcaatgacgttaccattctacactgttttcgaa
tctaaatgggtcgctatcttaatcaccgctgtcttgggcggtggatctcaaccattaggtgcattgataggttatttca
tctttaaaggtagtactccaagggatcacgaacccaacatggattttttactgagcgttactgcagggttcctattagt
aattggtttacaaatgttccaaactggtatcggatttagcgatggacatcatcatcatcaaggagaaggtgatgaagaa
atgaaacagtcccatagctcaggcacaacttgcttgaaatggtgctgcactggcgttttgctaattctagcgagtgccc
ttttcacttgataaataacttcgtataatgtacattatacgaagttatattaaaactacgtatattctttctatataag
tcttttcccattaaataacggtgtataatcacgatcatatatcatatatcatatctacgatcatcggcaagatcaaatt
cttgttctgctgtatggtgctcatcaccataatcggttatcacgttttcctcattttcctcaaagggattttctgtact
acttttaggatgcaccttgatgaaaccttcttcagaattattttctacagactctttcactgtggttccactgtttaga
gtatgttcaacattgctatcctctagttcaaaaacagtttcttccgcatcactgggaattggagccttgatgtcatctg
ccaagggtaatctaaaattatacttcccccatttgaaataaagaccagtgataactaaaatgcagaatacgtacaccat
taaagcataattcattgttttgaaagttacaggcacttgcgttggtaggcaaacagaaaccatagataacaagagccac
acaatagaaacaatgttgatgaaccaaccaaacttatacctgatttttactggagctgatctaatggcacgacgacggg
taaacagcaccaagactaacggaatgaaagtcgcagaacaaagacagagcactgcagcgcctataaaagcattaaatgc
ggccgttgaaatcaaagctagcagacctaaaaagtatgatattatcatactcaatacaacagaattcttggggactttt
gactgagaatccggttcgacgtaggtccatttgtcataataagggatggcctgatctctgctaaaactatataccgcac
gagaagatgtagtaatcgagccaattccggaaaacagtaagtttcctaaaattaggagcactaaaaaaaaagacaagac
caccgaatcagtcgattttgtaaaaatgttcactattggtagaaccttatgattggtaaaaagcaaatcattatctggc
aggattaacattattggtataagaaaaatgactccagagaacgcggataacaataccgcattcgacataccacgtggaa
tatccttctcaggaactttgacttcgtcagctaaagcaggtaacatactgaaaccttgtaacgtgaaattagactgttg
gaatccaatgatgaaggaaagaaatgcgcttttataccctgatagattattatcaaagtgaaatagcgcgtacttcaaa
gatcgaaatttacctttgtggaatactagtagaagaatatcaataaatataatggcatatatgatccaataaacacaga
ctttgtttattgtttcaataaatcttgcaaatttcaaattcacgaggcctacaacggtgaccactaagtaaaatacaat
gactgtgtaaaaaatcaagtgtgcctcggatattaggttggagttcgtcatcagaatcaaagaaatggtaagttgagcg
cctgcaaaagtaatactggtactcatagtccaattccctatgagcattaaccagccagtgtaccacgaacatactaatt
tcaatttctccggggccaacatggcactcccaacatgcagttccatcggaaattttgaaacaatctcaccaagagaaag
gctgctgaaccagatgcaaacacctgaaattaaaaaacctagcattatagttaacggaccaccattaattagcccaatg
gccatactagtgcacattcctaaaacgggactcattagtcctaaaccgagaccgacaatagaacctcttgacaataacg
atttatccaacacctgatcataattaaagtgctcagcctcctcattctcttggctgtcatcttcatgaacaatggtgtg
caagttatcaaacaaaccattcggatcgaaatgaacgatattctcccttatattatcagccagtagcgtatactctggc
atttttcatttatttgacttatttttatttattttattgtacaatggcaaacaaatacacggactggtatgttcttcgt
caaattgatgatctgttcttttggcttatccttatgggatgattaatgattgttaaagcctcattgcggaaattttaat
gccggaaaggcctgaaaaatttcaaagtggcagaaaacaaggctttggggcattacttgccaacggctgacgattgcta
gctgcttttacagaagcgatacacaatagctcctaacatagcaaaatggaaggtgacgatttattcgatgagtttggaa
atttgatcggagttgatccttttgactcggatgaagaagaaagtgtgctggatgagcaagaacaatatcaaaccaatac
gtttgaggggagcggcaacaacaatgagattgagagcagacaacttacctcgttaggaagtaaaaaggaacttggaatt
tccttagagcacccttatggtaaggaagtggaagtattaatggaaactaagaacacacagtcaccacagactccactgg
tagagccggttacagaacgaacaaagttgcaagagcatacaatttttacacaattaaaaaaaaacattccgaagactag
atataatcgagactatatgttatcaatggctaacattccggagaggataataaatgttggtgtcatcggtccattgcat
agcggcaaaactagcttgatggatctcctagtaatcgactcacacaaacgcataccagatatgtctaagaatgtagaac
ttggatggaaaccgctaagatacctggataatttgaaacaagagattgaccggggtctttccattaagttgaacggctc
aaccttgttgtgtactgatttagaatccaagtctagaatgataaactttttggatgcaccagggcatgttaatttcatg
gacgaaaccgctgttgctttggctgcaagtgatttggttttaatcgtgatagatgttgtagaaggtgttacatttgtgg
tagagcaattgataaaacaaagtattaaaaataatgtagcaatgtgttttgttataaataaactcgacagattgattct
agatttaaagttgccaccaatggacgcatacttgaagttaaatcatataattgcaaatatcaattcctttacgaaggga
aacgtgttttcaccaatagacaataacataatatttgcgtctacaaagctgggcttcacattcactatcaaggaatttg
tttcttattattacgcccactccataccttcttctaagatagacgacttcactaccagattgtggggctcagtttacta
ccataaaggtaatttcaggacaaaaccatttgaaaatgtagagaagtacccgactttcgttgaatttatcctcatcccg
ctttataaaatattttcctacgctttatctatggagaaagataaattaaagaatttgttaaggtctaactttagagtta
atttaagtcaagaggccctccagtacgatccgcaaccttttttaaaacacgttctacagttaatatttaggcaacaaac
cggtcttgtagatgcgataaccagatgttatcaaccatttgaattattcgacaataagacagctcatctttcaattcca
ggaaaatctacaccagaaggcactctttgggctcatgtactgaaaactgtggattacggtggagcagagtggtcccttg
tacggatatactctggacttttgaagagaggggatacagtacgtatacttgatacatcacaatctgaatctcgccaaaa
aagacagttgcatgatatctcaaagacggaaacctccaacgaagatgaagatgaagatgacgaaacgccttcatgtgag
gtcgaagaaattggcttattaggtggcagatatgtctatccggttcatgaagcacacaaaggacagatagtattaataa
aaggtatttcaagtgcatatattaaatccgcgacgttgtactctgtaaagagtaaggaggacatgaaacagctaaaatt
tttcaaacctttagattatattaccgaggcagttttcaaaattgttcttcaacctttactgccaagggaattacccaag
ttattggatgccctgaacaaaatttcgaaatactacccaggcgttattattaaagttgaggaatctggagaacatgtaa
tactaggaaatggagagctgtatatggactgtttgttgtatgatctaagagcgagttatgcaaagatagaaattaaaat
atctgatcctttaactgttttttctgaaagttgctcaaatgaatcgttcgcttcaatacctgtaagtaattcgatatct
cgccttggtgaggaaaacttgcctggcttaagcatctcagttgctgctgaaccaatggactctaaaatgattcaggatt
tgagcaggaacacattgggaaagggtcaaaactgcttggatattgacggaataatggacaacccaaggaaactatccaa
aatattgagaaccgagtatgggtgggattcgttggcatcaagaaacgtttggtctttttataatggcaacgtgttgatt
aatgacactttgccagatgaaatcagtcctgaattattatccaaatataaggaacaaataatacaaggattttactggg
ctgtaaaggagggtccattagctgaagaacctatctatggtgtacagtataaattgttatcgatctcagtaccttccga
cgtaaacattgacgttatgaaaagtcaaattattccgctaatgaaaaaagcctgttacgttggcttactgacagcaatc
ccaattttattggaacccatctatgaagttgacatcacggtccacgcccccttgctgccaatagtagaggaacttatga
agaagagacgtggaagcaggatatacaaaacaataaaagtggcagggacaccattgttggaggttcgtggacaagttcc
ggttattgaatctgcaggattcgagacagatttgagattatctacgaatggtcttggtatgtgtcagctgtacttttgg
cacaagatatggaggaaggttcctggtgatgttttggataaagatgcgtttattccaaaattgaaacccgcacctatca
acagtttaagtcgtgatttcgtgatgaaaacaagaaggcggaagggtatttctacaggtggatttatgtcaaatgatgg
tcctacgcttgaaaagtatataagcgctgaattatacgctcaattaagagaaaatggcttagtaccgtgaaaatcttgg
cgcataagaattaagcaatatgtccacaatatttttattcagcagaatttacatatgacttcgtatttagtgatataac
tactcatcgggactgaaaattttttatttctgcctaaatacagatgagatgagctttatagaattttacgctgttaaaa
agttaaacggtaacaaagcacagttagttgaacaacggtatatagagaatggctaaaggtttcaagttgaaggagttgc
tttcgcatcaaaaggaaattgaaaaagctgaaaagcttgaaaatgacctaaagaaaaagaaatcccaagaattgaagaa
agaagaaccaactatcgttacagcttctaatttgaaaaagcttgagaagaaagaaaagaaggccgatgttaagaaggaa
gttgctgcagatactgaagaatatcaaagccaagccctttctaaaaaagagaaaagaaagttgaaaaaagaattgaaaa
aaatgcaagaacaggacgctaccgaagctcaaaagcatatgtctggcgatgaagatgaatctggcgacgatagagagga
agaagaagaagaagaagaagaagaagaaggaagactggatcttgagaaattggccaaaagtgactctgagtctgaagat
gattctgagtctgaaaatgattctgaagaggatgaggatgtcgttgctaaagaagaaagcgaggaaaaggaagagcaag
aagaagaacaagacgttccattgtcagacgtggaatttgattctgatgcagatgtcgttccacatcataaactaaccgt
caacaacacaaaagcgatgaaacatgccttagaaagggtacaattgccatggaaaaaacattcattccaagagcaccaa
agcgttacatcagaaactaatacggatgaacatattaaggacatatacgatgatactgaaagggaattagcattttaca
aacaaagcttagatgccgtcttggttgctcgtgacgaattgaaacgactaaaagtacccttcaaaagaccattggatta
ttttgctgaaatggtgaaaagtgatgaacatatggacaagattaagggtaagttgattgaagaagccagtgacaagaag
gcacgtgaagaagctagaagacaaaggcaattgaagaaatttggtaagcaagtccaaaacgctaccttacagaaacgtc
aattggagaaaagagaaacactggaaaagatcaaatctttgaagaacaaaagaaagcacaacgagatcgatcactccga
gttcaacgtcggtgtagaggaagaagttgaaggaaagagatttgaccgtggtagaccaaatggtaagagagccgcaaaa
aacgctaagtatggccaaggaggcatgaagagattcaagaggaagaatgatgctacctcttctgctgatgtcagcggct
tttcttccagaaaaatgaaggggaagaccaatagaccaggaaagagtagacgtgccagaagattctaagccgttatgtc
ggcaagaacactgtatatatccagaacgtaaagtatatacaactatctatcatctctttgtacactagtataaaataga
attaaatccaacgaagccctaaaaggcttttgtaaccctgccaagatgacgggaaaataaagggaaagaccttatgttt
ttgcccaaaaaccctagcgccggcgctaatattaatggccggaatgaaaaggtcccggaactttgtgtatggcgttgcg
ctcttcctgtgagtggggggaaacagattagataattgaattcaataacaacagtcaatgggggacggagggtcttatg
ttccctttgggtcatcggggacgcaagtaagaagatacgcaatcagcaagcgctgttattactctaacgaagaaatctt
ttcagcaaaacggtccaaaagaacgaatgtttacgtcgcagcgacagcttcgacaaaatgggagtccgatgtcatcatc
acgttcatcacaacattcctctggtacagcgtcgccgatatcagactcacctgctagcaacagatcatacggtcgtgat
ctacgaggcttaatgggaattgatatacctgctaacgaaccagcttttaacagggccaatagcagtgatacaatctatt
tcaggcctaagaagatttacaaaatggaacatgagcacccatcacgatctactttagtacaactgcagacaagatcgca
gccggacgatgtcgcaagtagtcaagtaaaccctgaaggcggaaccgacgatctagagctgggcgatccgtgtggcaat
caatctttatacactataggggcggagtacgttccagatttagactttacaaagctagtgaatgagtggcaaaagtcca
ccgaggatttgtatgagttcagaagcagtgccactccgcaggtacaaatcaaagacagtggaaagggaaactatgaatt
gtggtcaagcccagacgctatcttgactcaaaacaaacttcgaagagatagtttttcgcaagagaacagtgattcgtta
agtccagaagattctattttatcaagaaatttgcattctaaggtcaaacccatccctctgcccagaaacagccagcaaa
tatttacacccctgtccaacttagaagcggaaaggagatcctcatatacaactagtagcaacaacaatagcataacaca
gaataataaattctcttttgcgaagttaaagtattcacttccaactcaaagttctgcagttcctgcgtcgttcgattca
aatgcttcgtcactaaattttcttccgactactacattatcgaccttatcagagctacaaataagccccaacgatatga
tggatttgattcagaagcttcccagaaattttttgaacttgccgtatactcaaaggaaaaaggtgattatcgagcatgc
accatctcatgactacaaggccatgatgtccctagttaagaagtttatgttaacatcttctagaagtaacttttctctc
gctgggtttgccaataatgcttcagtttcgcaggccacggctaatgatgataacatcaatagtaggaacacgcccaata
atagcaatgacacctacgtaaatacgcgtccacttcaaagatctaggcacggttccattgcatcccaatttttaagttc
tttttcaccttcgatgacgtcaatagctaaaatgaacagcaatcctttatcaggttcagctggcggcagtgcgagacca
gacgataagggtatggaaatactaggtcatcggttgggtaaaatcataggtttcggcgcatgggggatcatacgggaat
gctttgatattgaaactggtgttggtagagtgataaaaattgtgaagttcaaaggacaccaaaatatcaagaaacatgt
gctgagagaagtagccatatggaggactttgaagcataacagaatactcccccttttagattggaagcttgatgacaac
tatgcaatgtattgtttaacggaaagaattaacgatggcaccttatacgacttggtaatatcttgggacgaattcaaac
gttcgaagatccctttcgctgagcgttgtcgtttaactatttttttaagcttacaactattatctgcattaaagtacat
gcattccaaaacgattgttcatggtgacatcaaattagaaaactgtctgttacaaaaagaaggtaaaaaatcggattgg
aaggttttcctatgcgattttggaatgagttgccacttcgatgagaagcatgtttatcgtaacgatacttttgatgaaa
acttgagtagtggcaacagccatagaaagagaaaaagtattgaacaaactaatttgataaagtatcccacaaccaattt
tttacctgacgaccgaactaatgattttgacgctagtgaaaacttaaaataccaatttgaaaatcgaaagcatcaaccg
tttacaccaaaaggaatggttagctccagttcacattcattaaagcatctcaatcaaccatcctcttcttcttcttcta
atctatttcacaagccagcctctcaacctcaaccacagcatcggagtccctttcatgggaggcacaagacaaccgattt
ttcaaacctggaacccgaaccttctaaatatatcggatctctgccttatgccagccctgaattgttgcgttatagcgat
gcaagacgttcaaaatcagttgaaatgcatatttatgattcaccagactcctctcaatcggaaattagcgcagcatcat
catcttcctctaatttatcttctctatcatcctctacaaaggcgtccgcagtcacgaattccggtgtaactacaagttc
accgtctggttcatcgactgattttccatgtattgtttctcctttaggaccagcatccgatatttgggccttgggagta
atgctatatacaatgttagtaggaaaattaccctttaaccacgagtttgaaccaagattgagaagcctgattaaagtag
gcgaatttgaccgattttctttagctcaggtctgtaaatttgacaggaaaaaaaatgaaggaacgattggtcaaggctt
gtatgacacagtcattggatgtttgacgattgacttggataagaggtggaaattgaaaaggattgaagaagtccttcaa
aacgaaatgaacctaagcgaggccattcacgataataatggctcatgacttataacttcgtataatgtacattatacga
agttatatgattaatgatattgattgcattgaaaaaatacatacattgtgcttacttttttttctcccattttataaat
tataacgaacttcataattactattacgaaatatgtaaataagtatttttatcgcatatttgatgcctctatcacttat
ttggcgctattcattgcgactcgtgcaacgtgcgaaaactcagaatatttttttgaacagccttaaatcatgttgctaa
atgacggatggaagaaaagggacctatagaagagttcggataaattgtgaagcgtggatattggcatagcggatttgta
gaacggtgtgtcgtcaaccctttgagatctggataagccatattttctaacatcacaacatgatatttctaaaatctgt
catcaaggtaatcgacaattcaggtgcacaattagcagaatgtattaaagtaataaggaaagggtcccccaagagtcct
gcaatggttggagacagaatagtctgtgttatacagaaagcaaagcccttgactcaaaacattacggggacagccaaca
ccaaccgtgtcaaaaaaggtgatatttgtcacgcaattgtcgtaaggtctaaacagcgtaacatgtgcagaaaggatgg
ctccaccgttgcattcggagatactgcttgcgttttgattaataaaaataccggtgaacctctggggacaagaattatg
gctaatgatggttgtgtagatagaacactgaaagacaagggatacaataagatatgctctttggcaagtagggtcatat
aagaataaaagtacccccattttccattcattaacgttataatcaagggactgtaaaccagcaaaagagctttgtcgtc
attatttaattaaccacctgtatatattgcttaaattttaatgtatgactttaactttgaaaacgcatgaacgtgctgc
tgacgttctactcattggagttgtattctttttcttgtcttattctataattgcatgccgtgaatattgtatacaagaa
taacttcgtataatgtacattatacgaagttattatttatgtggaatcatatattaggcagcaattcgtacttttcatc
cactgcatatctaaaagtttgccaacagaaatcctttttcttggttcccattgaaagatgcgatataatgcgatttttc
tatttgtggccaactctgagtttacgtgctttaattcttcgaataccctaaactggtttttacgctgcatttccttgta
aaattcatcataagacatatctttttctctcgaagctactttccaaagataatgccccaatatcattgttatataaaca
acgccacaactccaacagtcaatcagtcttggatcgtaatactccccatcaacaaactcttctggagctacgtaaggct
ctgatccaattatacccttttgagcatgaaccctcctttcccaagcggtttgaaatacagaacttgtaccgaagtcaca
tattttcaatagaccatgcggataaaagagaatattttcaggttttaaatcacaatgagcgataccatgatcatgcatg
aacttaacaccatgaagcagttgcttcatgaaacaatcggcttctaacggatgtaatcggccctttaatttcgacttac
cgaccagcataccataaaggtcaccagcagggcaaaattccattacttcaataaacgaagaactgtcttctagaatatc
aaatacgtttagaatattgggggctggttttttaccatttttgtggtagtggctcaaggaatgcccaataataaactca
gaggtgatctttgtacagaacttctctaaatcactgtctggtttgggtttcaattctttcacagcatagtatatgtatt
tgctatcatgatatgtttcaaatgggggggagtccttttcattccgtagtctggcacacagcttaacttcaccgtaagc
tccagcgccaacgagaccaacaggatggccataattatcttgaaaagtaggtgcttgctcgccgatacactcagccggt
tttagatttttttcttgcaaataattttgtaaacttttatgaattctgcttgataatgaattaatcaacttcaactcgt
ctgaacctaagctagcatctgggttaactatttttagataatcttcccttccttgcgtgggcgagctgcggttgctatc
gttaggactttgaccggttcttttctcatggtttgtctgagatttttctacgtttggcagaagagataaagcgttttca
atatcgcattcatttttatgatgtttgaatagaccagaaagagtaatacctaatcttggtctagataatgatccctgtc
gatgtgccggtaaggagttacctttctctaatttcgcaattacccctgataactttatattatgttcatgacttccgtc
ttcgtaaactttgaagccattttgctcaattatgcattgaacgtcagcaccagcgaatcttggcaagctctccaaactt
tcttcatctggatgtgacctcctggtgtataacctttcattatagaattgcttggaggggagaggatttggatatgatg
ttgctctgcgtaaagccttcttattgtagtcatctatgtaattatacggcgcgcggtctttacttttcagtatatcttt
gttcgagccacgataaggtgtgaggtcattgtctgaatcatctagtaaagaatccatagcccattgactgtctgatgaa
cttgtcgttccatttgaactgtcacatgacgaaacagatgatgaacggcttctaggtcttctgataccgtgaaaagtat
gagaagcagatcttttgtattctggtaaactgttaacaatttcctgttcttccccagatatagagcgatgtctggtagg
actattactagcaccacttcctgtctgtctaaatggatgtgacaggccgggggtgcaacacttcaatgtataactacgc
tggcgtattggagaattttttggatctaaaatttgtgcggaaacagtgcttctacgaggaggctcgctacttctcttgg
gtgaggtagaagacgatcgataaggaattcgggtgacattaataggacttgaatctcttgaacgaggcggcctgaaaag
gtttttaaaggactcagaaaatgaccttactcttcttgtcacaggttgttgccgcttcttctcctcctgcattaccatt
gatgctgtcaatgtttttgagtccatcatgcaattaaactagctagttgaagtgaaaatgaaatttccttattttccac
aagaaatacgcggagggcaaaaaaagggacccaagggctgacaatattcagcacaatcctacttattgtactctaaatt
atatacttatatgccccataagtgagttttgaatttacatatttccatgaagggcaatgttttttgatatatacatgaa
caaacttatcgagagaaataacttcgtataatgtacattatacgaagttatagcttatataatactttcttgcggtcca
actcttatgatctcattttcaggaagaggaacgtgctctattttgtcaagtaagtctttcattatatcttcatgcattt
tattacgcatatcaatagtctctacaacggagccttcatgagataaaatctccagtttgcatggaacgcttttttgctt
gtcttcgttctttatccttatcacgtcaaacttcattcttggattatagaactgcaaagtgggtaggtagttatgccaa
aaaactcttgcacccatatgtccattgtggtttttcgtttgaaaagtcaatctaagacctgagtattttttaggatcga
ctagaatctgcggtagtctggtagtggcgctaattttattcaaaaattttaactgttgtgcaaccttagacatcttctt
attgtagcaggctcacttatgttatactgttcttctattaatgagttttatggccgattcttacagatatcctgttttc
cctgggtgaaaagtcctagatcactttgaacgtcccagtcttctgaggacgcaaatgtagtcacaatatggcgtatatg
aatgctcctttatttatctgtatacacctctattgaatagacgtacgtagatatatacatgtacatatatgcatgtgtc
acttttttatcatggccctgttagactcaccaagaatctataaccaggtttgtttgtgctttttcttgttcttgttttt
acttttattgattttttttttttttcaattacaattatcccactgaaccataacttcgtataatgtacattatacgaag
ttattccttaaaattctttcattaaatccatatatggatcctccccttgaattccatagttgaattcctcttcagggta
tctgtcaaattgagaagtgtcaccttggccctgttggattggtggttcgtacggcgtttctatgtatcttgctaacaat
ttctcccatatcacttcgttaaaccacggatggttcttgacatcttcacttccattttgtaagttacccaacctttcac
ttaagtctctggtaattagcttcttcaataagtcctgcgcgtctggatggaaaaatggtgggaacttcaattcggcgtt
cagtatattttcgtaagttttcatggtgttcgaattgtaaaatggagtgtatccggcaagcatttcatagattagcaca
ccaaaactccaccaatccactgatttattatacggttttgtactgaccacttccggcgctatgtaatctggtgtgccac
ataatgtgtatgtgacatcgggaacgtattttgcgaagccaaagtcggttatcttgatatggccgtttttatctagaag
gatattttctggtttcaagtctctatatattatatccttactgtgcaaatattccaacgctaagcatacctctgcggca
taaaatttggctactgggttgggaaatctttgagatttacgtagtaaagaaaataattcaccaccttcaatgtagtcca
ttaccatgaaaacttgctgagaatcttggaacgttccccacattcgaatgatgaatggatgtgaaacaattgaaagcat
tcggcgttcgtcattggtgtgttcaacctgcttcagcttcactatagtgtgctttttcaatgtcttcaaagcgtaaaac
ctcccattgtgattggaacgaatcaaatggacacgaccgaagctaccagtacccaaagttcttaaaatctgaaagtcac
ttagggaatactttcctgaggtatctctatattgtagcattggttttttaaccaaacaaatacctgcagacgcttcttc
tttcaactttcccgagtttcttccatttatctccacgggggtattactgctgcattcctcgtgaacagaatgtgcgttt
acaggaatgtcttgtccaacgttatctggagttgtttctgtcttggcagtaatgcttaatttcctgatttcattgttgt
tcatcggatcaacatacattttgtgcaggctcgctctttccttgtacaaccaccgatatacaatatgattaatgtatta
ttcaataatatacgtgaaactttcttattgcttaaagagtgatcgcctataaattttctccgacgactgcacaaagtgt
ctcgtatgtcctgacgagtttcttaccgatagaagtaataaagcagacaaaacttttaagatcagctggtaaaaagtgt
cttttctttccatattctcattgaacacaactttatttttcaatggcatcgaagaaatcccgtagctgaagcaacggaa
aaaaaataccggaaactgcataatgaggctattcactaaaaagaaagtggttcaccagtatgcgtcggaaacgtcatat
aaatctatatatgtatatgtacatatatatatatatatatatatattagtgagtattttaatgtatatcaagttttgat
aaagattgcaacttggcttgaaataaacgcatttttgcgcaccagagagtatctgaaacgttgacgcaattttgcaaaa
atgcatagtcgcttttcttcagaccttcctaaatcactcgtacctggaacgactttttgaagaatgaagtcgttgtcct
cttgaaaaaaatagtaaatgatacggttgatcggccggtggccaccgtcgtgacaaacctaggaactcaattaggacca
tggcatataagtatatgtggtccaagcttcgctgtgtaggccgtaattttgccggcatttactatattgttgacgaata
agtgatagatttgccatatttatccctcctaaagctcggtaaagggaactatctgagatggatagcttgaagaaaaaaa
aatacttgctgatggacctccatgtacaacttttgaaatagttgggacattaaatggagtatggtatgcggttataaaa
gtaactccccgaagctcacttagagaagaaattgtcttgctaaggtaatagatcttggaaagtttaaacaatcgtcaat
tttttcgctccttaagcaattgatgttgttgcgttattttctggcaacgacgactggcaggtcatagagacctacccaa
accaataaagtctcaaaaattccacttttcatcaaaaactaaggaattagtcttcctgcgggcagtgaatgcttttatc
gttatgactttagtgcaaattgtagatatttcgaatgctttttgcatttaaaaatgaaaatctatggccatttcttgtt
ttaaactcattgaactttcaaggtaaattcacgagcaatatattggcattgtcaccacgctacaattcggtaagtttct
cgattcaaactagtaaatacaactattggaagggcacccggtgctaaggcgagaaaactgctgattgtgtacattatta
ggtgtgattaggaaaaatgaacgcgaatagtaatttatttcaaagatgtgcttttttttttcgctgtatagctgttaca
agacctgctattaaaaaattcactagcaaaaattgctagtataaagctattgaagtacttgatgagtttaaatttttcc
ttgccgccatttctttcgacaggagtactttatcgaaaagataaaggcaaaagttatatatttttaaaaacgctccaaa
tggatagtacttagacaaagctcaagtaatgtattccttaatgtgtcaaaattggccactatggttgtgattatatttg
aattaaactcgtgagagtgttgaagtattcaattcagtatcattaaatgcctcttttgtttgttagttcgaaaatgaga
aattgagacataaaatactgtcttcaaacaatcggaaaataacacattgatttaccatcacagaagatttttacctcag
tacagtgtcggtggccaacgtgtaaagacttcttatatatccgaatttttttcttttcagatttattttttagaatgaa
ttccaagaccttgattcccttattcttttctccgcaatagttgcctactaactgggcataacttaaaagaagcagataa
taagataaccggaaaaaacaggaacattttctttgatacatttctactaacttgaataaggttataggttagtatttcc
ccttgattttgcctcctttgaggcatttatagaattattcaacaggtagattgcccctgtctttcttaatatacatata
ggaaaatatatacatagcggtgggtatgtgaatttattgtgtttttttggttttatcctgtatgatgacattttttagc
aacacatgaccgagtacttccaaaataagcatgaacaaagatgataggatcgccaaacaatagttggaaatggttatgc
caatatccaaccagctaccctcggtacgcaacaaataaaagaaattcaacgacagaatatcactcatggaaataattaa
tgatgagattgtgtagtccttgaagttaagttttaaattcagtatacctaggcatgtggacaatagcccgtagggaatt
atcaatttcaacatcaataatgcgcccatcaggaaaggatcaaaaattggcaacaatctacaaacagactccaatgaaa
atgaagagattgaggcaacattgccggtaccgaaaaaagcaacttgaagtaaaaagaacccgattactgaaactcttag
cacttgtaaccaattttcatctttttgggtcttcatttctttgattttgttctcaatttcaatccattgtaccatgtaa
ctagtgaacaagaagtagaaaagggattcgaatgatatagtcaaaatgataaaggatggtgcgaaggttaaataaatga
tcaataatctcactttgtaatcattgttgggcttcctataatgtaaaattggcattacaaaaagagatacaaaaaaaat
tatccatccagcgacctgtgactctcttggtaacccttgtcttagctgtaaagagataactgaacgatgagtaaccgcc
aacatggcagccaccaaggaaatttgaatggcaaatatagcacgcgtgtaggaatttatcctggaatgtattttgtaaa
gagcataaaaggcactgagaatgattaataaccctgctagatgtatctggttcaagtcctcaattttaacagcgtcaaa
taaggtaaatgtagataaaagaacactagttatgatccacaagatgttaacactcaactcacgaacaccgcaaataaac
gggtaaaacgccaatatatttgtaattagcgtaaacgtccatctatggaaaaatccatatacaattccctcataaactg
atataatagagattgttattaaaactcttttccaaggagaggtacctttgaagaattccttgatacctgaacgtagtac
ggatctatttgtaaaaatatagctccaaaagtataatgggaaaagaaggtacatgtaaaaattgaacggagaatgttgg
tagaacaaaatccaatttagtaaaattcctatggaaccaaatacagcgtgtgacaaagggctagccttttgatcatcaa
ttacattctctaatatgaatgatttcaaaaatattataaaagaaaaaaagatccacccaacaaacccaaatgtaacaat
agttctaatgaatctccaattataggttgtcaaataatgtaaaccttccaatgttatctgcattaattcctctgtaagg
gtgattgcttcttgttccaaatagttttctccttcagatatacgctgaattaaggtttctatctcttctaagtaatgtg
aatgagacttttcaacaaacttgaagtattccttataaaaaaattgagagtctattacctcatcttgcttgactaagta
ctgctctaaaatgcttcttgcgttgttgtacaatgcggcaagcttgtcactttcttttccatcgatatatgctattggt
aactcaccaactgaatttttaggatagttcacaccaatcaagtatgacattaaagaagcaatatctgcttgcttgacat
catttcttttaatgctcgaaagctcccaattttcagtatagttgtcggataccggaaaaggattatgtactggtttatt
caaacccgcaccccaagcaacaagaggggtccttgtgttgttaggatgaccgtcaccatgtgatccaaatgcactcata
ccatgatctgctgtaaaaataaatgcggttttgtcgtccgcaaaaaacttgttgactttgtctataaggatagggattt
gatcatcaatatatttgacattgtcataatactcggcagaatatggtctataagaatgtccggcagtatcgcaacctag
tagatgtagaaagaatacattaccgtcttgcctaatttcataatccaatgttgagttcagtgtggaattgtggaataat
tgatccaagtgtctaaagacgaaggcgtctaactcaatactgctttgggtaaaatcctcgaaagtatgatcatacatcc
aagtgtcaactttatttgggtcagaagcgccatctttgaacataggtaaaatgtcaggtgaaccgaatgaataagtatg
agtagattggttgaaaaaactatcgaaattgacagggtttgacttccaaccttttgtgacggcactaacatcttcgtaa
aacccagcaatcatagcaacatgacctggtctactttcggtaggcatacgagtgtgtgatataccgtaggtggcattat
tcattaccaaagatctaataaaaggtgccagaaattctgtttttccggatactggatgagtgactttatcaaaagtggt
atctgcacgtaaaccatcaccgacaatcaaaaacaatctctttgcaggaggggttggagtactttgatatgggctcata
ccatgaacgagcggtgaaatgaaatagatatcaaaaatagaccataggtaaaataaatgaaataagacaccaacagcca
gaagcgtcgttctggttttgttccacattttttacagatttcagttgtatgagtcctaaggctcttcaatgctttggtc
gaagatgggttgttgaatatatagtaaagaacggttctttttacctttaaggtttttttttcgcgtttaatgacagcga
tgcaaaaagaatacacatattatttacgtggcatcaacatatacatattcaacgattaacatcctgtagtttaggacga
aaagacacatatgaaatacatatctatgaaaagtactgcaccataatgattcaacaaaataaaatgagtaacattaaca
tcacgctagtactgctagattaaaaataataatgaaaaataacttcgtataatgtacattatacgaagttatttacaaa
ggatagaaaattgaaacgtaatggaattactcatgtaaatattaaagaactcttttcatttacatggataattggtgaa
tgttgtggggaatgttggatttcattgctgttaaaggctataatattatgtgtacagaatacaccgtgtgtgataatat
actagtaacacgtatactactaaatggatgataatatgcatgtcaattttcttaaattttgactgagatagtgacgaat
atatggcattataagatgacaacaatttgtttccttctcaaatgagaaagggctccacggtacacaaagtaatgtctga
gaaatattctgtcccaggaatagttgaagttgcatccgatttcaatcccgtgaagtcttggtactatcaaattcgttgg
ttttttttctgggaaaactctatcaaagtataaggtgcgcttttaacgtaatttataatgattttttagaaataataat
gtatatagtataaaaaaataaacaaactttaaaaaaaagagtgaagaactgtaaagctcatttcataggtttcaaaaga
aagctttatgaaatgaagagacgaattaagaagaaaaaaatgaaccgacccaaattatgccctttggagacagaaatga
ctaatgtacagaatatgctacgatgactttatgttttcatgcgactatgagaggtaaacttaataacttcgtataatgt
acattatacgaagttattgattaacagttgagtaagtcaattgcttgcaaatggaccgcattgcactgagttcctatgt
gctcatcgtacaaattatagaagtttccagataagcactgataaaacgtgtcttgatccccaatcgccagattcccttc
gggggttatactccaacccgcggcatatatcgccccagcctgagggggaggcccatcaaactggaactgtcgattagcg
actattgatccaatacgtccttttccgtctgtgagtatgcccccttttaaattcatctctaaggttccgctactcttgc
atgtctcggctgtaacggggtcggtcccattggttataggagctggcgccggactggggataattgtagcactcgttaa
tgtagttgcttgaatctggccatccgttatctgactaacaggggcgacggtggtgttagtagttgcttggatctgtccg
tcgcctatctgggacactgctgctgcagtagtcttagtggtggcctgaatctggccatctccgatttggctaacggctg
cggcagttgtcttggtagtcgcctgtatttgcccgtcccctatctgcgagacggctgcagcctttgtcttcgttgttgc
ctggatctgtccatcgccgatttgactaaccgcagccgcagttgttttagccgaggtggtttttgtagtggcttgaatc
tggccatcaccaatctgcgagacggctgcagcctttgtcttcgttgttgcctggatctgcccgtctcctatctgagata
cggctgccgcagtagtttttgtggtagcttgaatttgaccgtccccgatttggctgatcgcagcggcacgcttggcttt
actactggcggtggtagcgataggttcaacggcaataccgaacgtagaagagtagtcagtgataccacctttgtaggtt
gcagatggggtcaaggtagaccaagggtcttttggggcgtaagcagctaggctcgtggccaccaaggccgaagcaacca
aagacttcttgtattgcattttctagaatatactattaggggagttttgtagtttgtttttttttaataccagtgtatt
aacttttgttttcttgatgatattattcttatacagtaatagagaagataggacaactatgcataaagtagtaaagatc
ttgctcctttttatatgtgagaattgtagcattacgatcttcttattgaaagaataattagtataccagcgttctaata
tttgggcaggagagattgactggacacagtctaaaccctttcagatacatgggctaaatgatggtccatcgtattatta
aagcaagtaatcgagctccaagaaggatttacgtccgccatctcaatttcttttattagcgttgcttctataattggca
ggacataaaaaggctgctaataataaatgatgatataattaagagcaagctggccgatctctccatttttatgcgctcc
aagccacgtcattttccgatgacaggaatgctttgcatatttcatatgagatatacattgactccttttcgaccaaccg
tttcattaaaggggcagcagctgtcaaaaaagtagccgaaaaaggcgtctggcttcgaggaattattacctaaatagga
aaggcagaatatattagaaaaaaaagaaaaaccaaatgagaaaagtgctggtgctaaataaaacattattgaggggcca
agaggggacaaaagaagatataactagatcattaagttttcgctctagtaacaggaacaaagattgtgagatacactgt
tatgctaagagacggtgcgatattctgtacgaaaattatttaactattaactaaatgtataccacttcacgtgccaccg
agtaggtttctaaaatgtgcaaccattttaggtatgtgcgcagctctttattctaaacgggagtcactacattactatt
atcgtgtttttgcccatgtactttcttataatcttaagacaacaacgggatgataggcgcattcggactttcattgatg
caaatgtgtgaaaaatgcatccaaaagacaacttttgtacagaatacaattgcaaaaatactttacgggcatagatcgg
taaggtcaccgggaagctagcgtaagagaccttattcggaaccgagcaaccatttccgaatgtagtagtagttgaagga
gtaaatcgaccttattgtacactacttcctttaaatttgatttctggccccgcgcaatttcttggcggttaagctgtat
ttttacctcatcgggaaaagttattgcaagttaaaggggatcaaacgattagcaaactaattatagatcaaaggccgag
ggctttctaaatttggcatatttcgccgtcgactgaaatagaagggataaatcatgcatctccaggattatccctactc
cattcattacaacatgcgccaaatcaagcctatataagattctcgtcatttagcatgctctattgatttgtgtcttgtt
ttgtctaacactgaaactgtaacctaagatttctttagataattattacatttacatcaataagaaatctcataaaaca
agtactgtttataagtaaaaatgcaatacaagaagccattggttgtttctgctttggctgccacctctctagcagcata
tgcccctaaggatccatggtccaccttgaccccatctgcaacttacaaaggtggtatcaccgactactcttctagtttc
gggatcgctatcgaagctgttgcaacgagcgccagtagtgttgctagcagcaaggctaaaagagccgcctcccagatcg
gtgacggtcaagttcaggccgctactaccacagcggctgtgagtaaaaagtccacagctgcggcggtttcccaaataac
ggatggacaggtgcaagcggcaaaatctaccgccgcggccgtatcccaaataaccgacgggcaagtccaggctgcaaaa
tcaactgccgcggccgtatcgcaaatcacggatgggcaggtacaagctgcaaaatcgactgcagccgccgtaagtcaaa
taactgatggacaagtacaagcggcaaaaagcacggcagcagctgcgtcacagatcagcgatggtcaagtccaggctac
tacgagtaccaaagcagctgctagtcagattacggatggacagatccaagcatcgaaaacgacttccggtgcttcgcag
gttagcgatgggcaggtccaggctaccgctgaagtaaaggatgcgaacgatcccgtagatgtggtctcttgtaataata
atagtacgctctcaatgagtctgagcaaaggcatactcacagacagaaaaggtaggattggaagtatagtggcgaatcg
gcagttccagttcgatggtccgccaccgcaagccggcgcgatatatgcagcgggatggtcgataacacccgaaggcaac
ttggccttgggggatcaagacaccttttatcaatgtcttagtggggacttttacaatttgtacgacaaacacataggat
cccaatgccatgaagtttatttacaggccatagaccttattgattgctgaacgataacttcgtataatgtacattatac
gaagttatatgcatcgatcaatcggagtcgtcctcctttaacttcacgaattagttgccactctcattccccacacata
aacttgttttatggcatccttttcatttagcatgtctttatttccaaacctttcctcgttctttgcattcatttagcgt
ttgctcgagaaagcatcacgttttcacacattatcgttcgtcgctataataaaaatagttatagaatttactcagattt
acatgtcgtacctttttaattgtaaaaaaaaaaattttatgatacataattacctaaatataattcagaatcaaacata
cttatagctatttgtatgctattaggtggtcctgctataaaaatatcgtttataatactttatattttatctttcaact
tagtcgcaattgcagaagctttccctgagaaaaaatttgtgaagctagctgcgatagcaaaggagcgcttaaggtatag
aaaagcactcagctggaatgccaaaagatagtttagcaactgaccaaggaaaaagcttgtaggtagacttaacttcatt
gttctctaatcctttcgtcgtgtatattgtaaaaactgctgaacgagtattgataaaagatatcttggccactaagggg
cagatccccttctggtgtgatagacaaccccaggagcatagataacaccaacttgtggtggagggtcatcgaattggaa
ttgtctgttggcaacagtagaacagatgctgcccttgctatctgtcaaaatgccgctcttcaaagttactttcaaagcg
ctgtcactgctacgacagctttttttttagaaacagcagcaatgccttgacatgtaacgtaagaaaagaaaaaagagat
ggcagaagaaatactaagcgataacggcaatgtagaggtgctttttttatcggaataaatagagaagtcagtaacagtg
attgctgtggctccctctttaatcgtatctatgtaggttccgattaaagtggtcgtgattcagtattttttttactaat
caaagtacatgcactgttttttgtggggatagcaatgatttcaatttggccgtcaacgatctaagaaaaaacgtctctc
ttaaccgtggtagatcctgttgtaattgtttggacagtgataccgaagaaggaagtaaattcagtagcgccgcatgagg
tagtagcagaaggagttaaggttgaccatggctcacttggcatatactgttgggcagaaacagtatagtgaaactgtta
tcaaaccaatatatttgggctacatggctttcctttcccgaaaaagacaccatttagtaattatgttgtacttttactc
tctgaacttctgtgaatataaaaaatatactaaataaaaggatgcaacttccttaaagagggcaagatagcgacataaa
gtggaaaagtgttagcaacattgcgcaggcatcgattaatatatgcatatatactttttacgtagtctacgttaaattg
tcaatagatcaagcagaatcggtagctctgttaagcgattaagcccagtggctttttgtcgcaccgtttaggttcgcgt
tagcaagatggaaaaaaaagaacgcgaatcatgtattgacgtatgacgtattaggcaatttacaagattaaacttaaat
ttgcgacggagttttgaagtagaacgaacaccttactcatccgcaacaggaaattttcacgcagaacgtgcctaagaaa
aaaaaatcatatgcgtttacaggcacaaatgaagaaaatgaccggatatggatataagcttatggaagaaattgctcct
attgagttaagaatatgcgagcgagacctgcataaggctaattataactcttcaacccaaatttgtctttctcttcaca
cccatctcttatagtcccatatattcatatgaaagttcaatgcttagactcagtgtgtacttatgatgtcgttgaaggc
tatttggtctactgaaaatcctacctcgtacgaatacccttatagtattatttaaatatggggttactattcgcattcg
ttagagtggtgggaaattgatatcttgtttgggagttgcgaaacaaaagaggagaagatatgcgcgctatgtttttctt
aaaagaatgcctactgcctatgaaatgaatatactaaacgtaaaagtgtagataatagaaacaaagattaaggtcgctt
actgtaaaaaacgtcttcattttaattcaacgaaataaaagaaatcacgtggagtgtagcaccgccaaagagctatttt
ttatgtcttctagttgaggcctatttccattctgcgacgaaagggttgaacgctctgaaggtgagatccacttttcaac
aaaatcagcaacgtcttcgacttcgcagctactagaagaactgttaataccattataaatgttctgtaactgtaagaag
tccgtcatgaagcatattcttccactccgtttgtctgaaaatattgaatccgaatatggctgtactatctggctagatc
ccgtcggccgtgggcttattaaactctttaataacgatattattgttgggctcgatctttgcggggtgtctacaatgaa
aagtctatgttctggaatattattcttgattgtcatcaatatctcaattaatttagtggggatataaagttctttacca
ggacttacatgggatcgatcattgaacatttgttctaatgcaagttcacatgagtagtcaatggcgctatcaaagctct
tggatttttgtccattcttattgatatcaacgaaacactgttgccaacccttatcgtctgaagagtaccttactaaatc
gtgggttgtgtattttataacatcattaagcatcaaaatttggattggatcctctatgtgaaattttttctgtaaaaaa
tatggggaaaccggataatcttgtaccaaactgactgatccaggtattccgtctaagagcttcgaaggtattttgtcac
acttgtatagaggtaccatgaaatattttattttctggaacatgttatcagataaagtagacttgagatatgacattaa
atttttgcaaatctgaattgcttggggtaaatccgtgtaaatattcacaatgttaagatcgtaataaggatagtcattt
aatttgtaattaaccagtagccatttggcaaggcatttgctaaattgtggctcacagtcaagaatgttatcaaatgaaa
agggttcttcttttgcggttgtagttacaggcttcctttgcgtaaaaaaattttctcttttcattatgtttgggaaatt
ttgccactctatgtaatctttcaaagaaattctcgcagtttggcctcttcttatcccatttgtagagagtaattgctcg
aaagtaaacagtgggtaatcagatttcagatgaacttgaattctcaaggggtgtaatcttttcatcattcaatcccgcc
aaaagcacctttaaatgatatcaacttttttgtgaaaatattagtaagctatttaaaacgggaaagaaaacttgagaga
ggactgacgagggaatcatgtttatattcggatcatcgcgaatctacgcaatggtgtatcctactttctcacattttgg
tttttcccgctttcggaaggaactgcaaaaccgccgagaggactttctctttttgcaatatttgaagtatataccaata
attaagaaggtgaacaggcattttacatattcattatagatagtgtatgtgcgcatctattagttgtggttttctgcta
caaaaatttatcgtctaaataattcaagttctttttctaggtcgaagaaaaaatcgctgtcatcctcatttgtattttg
gtttgtaccatcattgacatttatatcgtgacctgggggagacgatgaaactgggctcatttttgttatatttggctca
gtaggtccgttcagtagttcactattttcatgcttagtatcttgtttgaaggtgttttcataacttcgtataatgtaca
ttatacgaagttatcttttagttaacaccctgaaatgaattagagcttattcccataaggttttgatatggctgggttg
tagttagtgatggaagttggcttacataggaaaattcaggactataactgggtaaaactttcctagaaggatggacctg
tacaacttcttgaggaatggcatcctctaaagatagtgatgatgatggggaatcaccgctaataggatgttttctaaca
actttcctgaaatcaaatacttcctttataacttcgtttcctaattccgccatactttcgatatgctcgaattcgaatc
taaaggtcttttgacatgagaattcctcatctatatcatgccacattgacaaatatggatgctctagtgcatcctctac
agtaatcctttttttaggatcaaattctagcattttctttagcaattcaagcgcttctggattagcaccaggcaagatt
gattcgaagctacgacctggaatattaccgaactgaaagatataattatacaccttttgagaggcaatttcctgcaatg
tttcctcaggtggtgttccaagtatttgtagaatatgattcaaatgatctacataatccttcccttcaaacattggttt
cctaccaagtagttcagctaaaatgcaaccggtgctccagatgtcgacagcttttgtgcattcttgataattcagcaaa
atttctggtgctttataccatatcgaggttatataacccttaatgaagccgtcgttaaccttgtggttttctgaataac
tacacgatagcccaaaattacaaatttttagttggcaatcactattaacaagtaagttttttggtttcaggtcacaatg
taaaacattagcagaatgtatgtatttcagagcacacagtatctgatatatgaagctttgaaagtgtgcgtcttccagg
cgttgttcggaccttataatttgagaaaggtcacattccattagttcttcatataaataaacgccatttagtgccccat
ttgggtaaaatactatatcagtatcgaagagccacactatatttgggtgccctcttaaatgtcttagtagtttcaattc
acgaagagttctcttgcaagatagtttattgccaaacgcgtttggtatttttctgatagccacgtgagtttcctcgttc
gattctgtgtaagttgaagaacaaataaggctgtgtgagccccgaccaatcttacctgtcaaatgaaaatgtttattta
ggataaaatcttggccgaaggccctgaaaatacacctctcggtgtcagtcgccatttaattgtgaatctttcttcgata
tcaaactattccaggccgaattaatctggcggtaagtcacctttagttatccttccattttgtcccttttcatccagtc
tcaaacgacaattaggacttacattaaataggctttttgcctagtataacatcataaaagtaccttcttttgtttcttc
caaaaaaagacagtaaccatctgaaaagaacgtcattgtcgaaaattacaaagtttgtggcagcgctttttactgcagc
aagtcaattgctttcatggcattttcaatcaaaatacgagttcttactaattcctacggtgcttcctgcattgattgat
cgcgagttactatttttaactcgaatgggtctgcgcgtgtttctccggtgttgttcaaaataatctgtttgctgcgttt
aataactacaacagttaacggaaacagtgaaatttattggggactttcaagtaacgaataatcatgctggtagaaatat
ttctatttttataattaacaaatcttttaatgacgtcttgtgggctgaaaactacggcgtttattttttagataggtta
ttccttcgttggattgagtaagaaaatgtcgatactgtgttacgtttgcaaggaaaagatttagttgcgattagccatt
cattcttgtggaaacttctttaaaaagggatggcgatggagtacttatgtccaattatgaagtcaaatttattttcaaa
ccgttacacgtagattattttcctgcagtggtaagtatctttgaagtgttgaaagttttttggcacatatttttttgcg
gatgtgggcctgagtttcctgttagaaacaaagatatgcttaaaactaaataacattggaaattagggcatagtcttca
atgttatacttaaacatcacagcaggagattgagatgattgaaagaatggtgcaagaaatgattcattaacattcttcc
aagttttgcaatatttgcaagtattactatcagactttagttgaagtgactatgctattaccaaatttcactggagcca
gaaaaataaagatcacttagagacaaagaaaagtaacatcttcaacataagccggagctcaaaagtaggaaatcggata
agaaacttgattctgttatttcaagtgattttttgctgtatcgcccacgttcttgttgtagatgttttgtagatgtggg
accgaaagtaagtgaacagtgaagtaaacagaataggattctaaaaaagagcttataaactgttctttaaaattttttc
tttcgtgaatgtcctcgagctatctcaaagaaaacgaaatcttcattcaacttaagtgtaggtattatttgctgtttca
tcaaatgcggcaccaaagtggaagtattctagtcagttagtttttcattgtgaggaattgatatgtcgttctctgatag
aaccacgctaagttggtgttcaattttttgcaattcggtagtaattatgccttgcaacatgttttattcttttatagtg
tgataccgtcaatatgatgatttgcggtggagcatgcatgtgcttactagaagtgctgctctggtgggcattttaggga
caagaataaattcttctctccactatctgaacttccgttattcttctgcacgtaattgccgtttttaggattttttgga
gttgtcacggtatagatatgtcttattgcgtgatttcacggtgtcttgcacacaacatttccaggtcacaatatttggt
tcgaggttcccagcaagaattcattatccttttcaatgtgtcgcattaaatcattatccaaaaacaaaagaacttaaga
agtacaaaagacacttgaagtatgctagcgtaagaaatacggtaaccaatatttatatgtaacatgcttattctgtcat
gatttcacagttcaaactacattcctattcaaaatcatcgcgttagtgagacaaaatcggtgggagagatgttagacaa
aaagatgacaacattggaaataaaccacgacgaaaaatacctttgaaaggatcttttttcgattttcctgtgaatttgt
aggcttttgatggtacgagggtaaaccaaactggacgggaaatcaccattattagtcctatgtagagcctcgtcaccat
acctatataaacataactattcttttaagtacttaaacggcttttttctgaaacaaatagccaatgttttcataacgaa
gattccaaagttacttaacgctcttcaggcacttccttatttattatgacacgtacaaaataataaattcgtagttata
agattatcttatcatatttaaaatatctcttctttcagttgaaattgggcccaaaatttttaccccatagcgttaaaat
taaacaaaaactgctatttcggtgacaaattgtaaaaattctgaaaacggaagaaacaaaaacgtttaaaatgattaaa
ctttggtaaagcaataatctacaaataattggaaaaggaatagtaataaagatggggagaattatgaagaagaatgtca
taaaaaacactgaaaacaattaacgagccatgggtaaaagaaagaagtcaacaagaaagcctaccaagagactggtcca
aaaattagatacgaaattcaattgtttattttgtaatcatgaaaaatcagtttcatgcactctggacaaaaaaaatagt
ataggaactttatcgtgcaagatttgtgggcagtcgttccaaacgcgcataaattcattatcacagcctgttgatgtat
atagtgattggtttgacgccgtcgaagaagtcaattctggccgtggaagtgacacagatgatggtgacgaaggttctga
tagtgattacgaaagtgattcagagcaagatgctaaaacgcaaaatgatggcgaaatagattctgatgaagaggaggta
gactcggacgaggagaggataggccaagttaaaagaggcagaggcgccttggtagatagtgacgatgaataatccataa
cttcgtataatgtacattatacgaagttatggtcctgagaaaaaaccatatttacttaggtcatatatattttatattt
taaagcaaccacccgtaagcatttaagtctcttaagccaacaaatcgcctcgccatcttaatcatcgtcatcagtatcg
aatatagattttggtgggaaagcggttttaacgtggtccgctaattgcatctgtccattaccgtcattggttgggcaac
ggtcgatagtaattgcgcccacctttgatttcaataacgtgaaagtaccattgttatttttgtctggattattaggcaa
tagttggctagcttccaaccgctgctgctggtcctgttgtatatgactttgtatatgcctttgtggcgcatcctcacat
ttgctgaaatcgaattcgggaggtggtgatgctgggggcgatatcaggaacattttttcactctctggtaccttcaagt
attgtttagttaaattcctttgtccgtcttgcaaggagtagctgaagttaaaattttccatttctaaagcacgagacgc
atccataacgtgctggctgatgtcgtgtgatggacaaatcaacagtattcttttaaaccttttcaaaataatcaactgt
agtggttcattttcattgatttgaaacttccttaagatattcttggatagccaaacctggattctttcaacattatcat
tatcaacaatgtcgcacttatccgaggttataattatcgtatccgttataatattacccatctgcagttctgtgtttta
tatatcggttggtttattgcttgatctttttggccctctttttttcatggaattactgtatttaaaaagaaaaccatac
tttatatagaagtcattgggcagaagggtcttgtcaacgagccgcctaggaactacacctgacagcaacttgcggcaag
atagtaagatagcataattcaaagcctcttgaaccttacagcgccttgccgcggtttggtaaacttctaaactgtgtat
gttacacgtgaagcgaggcttggaacacctaagaagagatccttttcatatttactatccatcaacactgcgccttttc
gtgatgatgcatttgatagtatggcagatgtgctacggtacttcgatctaatgtgctcttagacagatatgctaaataa
tttcaatctaattcgtccgcgttgtaaattaagaaatcatgtaaacgttatatcaagaaataacaatcgaaggatagtt
caaaaaatctgacataaaaaggtacttaaaaacacaggttgcataatatgccaattgttcggtggctattattgaaaag
cgcagttagaggttcttctctaataggcaaagctcacccttgtttaaggtctattgctgcacaccctaggtatttatct
aatgtgtactcaccaccagcaggcgtcagtagatcactgcgcatcaatgtaatgtggaagcagagtaaattaactcccc
caagatttgtgaagatcatgaatagacgccctctgttcacagaaactagtcacgcctgtgcgaagtgccaaaaaacgtc
acaattactaaataaaaccccaaatcgtgaaattcttcctgataatgtcgttcctttacactacgatttaaccgtggaa
cctgatttcaaaacattcaaatttgaaggctcagtcaaaattgagctaaaaattaataatcctgcaattgatacggtaa
cattgaacaccgtcgataccgacatccattctgcaaaaatcggtgatgtcacatcttccgagattatctctgaagagga
gcaacaagtcaccacatttgcgtttcctaaagggaccatgtcttctttcaagggtaatgcatttttggatataaaattt
actggtattttaaatgataatatggctggcttttacagagccaaatatgaggacaagttaacaggtgagacaaaataca
tggctactactcagatggaacctactgatgctagacgcgccttcccatgttttgatgagcctaacttgaaagcctcttt
tgctattactttagtttcagacccatctttgacacacctatccaatatggacgtcaagaacgaatacgtaaaggatgga
aaaaaggtcactttgttcaatacgacccctaaaatgtcaacttaccttgttgcttttattgttgctgaattgaagtacg
ttgaatccaagaactttcgtattcctgtcagagtttacgccaccccaggtaacgaaaaacatggtcagtttgccgcgga
tttgactgccaagactttggcattttttgaaaaaacttttggcatccaatatcctctacctaaaatggacaatgttgct
gttcacgaattttctgcaggagctatggaaaattgggggttagtcacttatagagtggttgatctactactagacaaag
ataactctacattagatcgtattcaaagagtggctgaggtagttcaacatgaattagctcaccaatggtttggtaactt
agttactatggactggtgggaaggcttatggctaaatgaaggttttgctacttggatgtcatggtattcatgtaatgag
tttcaaccagaatggaaagtttgggaacagtatgttactgataccttacaacatgcattaagccttgactctttacgct
cctctcatccgatcgaagtacctgtaaaaaaagctgacgaaattaaccaaatctttgatgccatctcttactcaaaggg
tgcttctttattaaggatgatttcgaaatggttaggtgaagaaacttttattaaaggtgtatcccaatacctgaataaa
tttaaatacggtaatgcgaagactgaagacctatgggatgctttagcggacgcctccggtaaagacgttcgttctgtga
tgaacatctggactaaaaaagttggtttcccagtcatttcagttagcgaagatggtaacggtaaaataacatttcgcca
aaaccgttacttaagcacagctgatgtcaagcccgacgaggacaaaaccatctatcctgtatttttggctttgaagact
aaaaatggagttgacagttccgttgtattgagtgaaagaagcaaaactattgaattagaagatcctacctttttcaaag
ttaacagcgaacaatccggaatttatataacatcctacaccgatgaaagatgggcaaaactgggtcaacaagctgactt
attgtctgttgaggaccgtgtcggtctggttgctgatgtcaagacactatctgcttctggctacacttcaactactaat
tttttgaacttagtctccaaatggaataatgaaaagtcatttgtcgtctgggaccaaataatcaacagcatatcttcaa
tgaaatctacttggttattcgaaccaaaggaaacccaggatgcgcttgataacttcacgaagcaactaataagcggtat
gacacaccacttgggttgggaattcaaatcttctgattcgttctccactcaacgtttgaaagtgaccatgtttggtgcg
gcctgcgcggccagggacgcagacgttgaaaaagctgctctaaaaatgtttactgattattgcagcggtaataaggaag
ccatcccagcattgattaaaccaattgtatttaacactgtggcaagagttggtggtgcagaaaactatgaaaaagttta
caaaatctacttagatccaatctctaacgatgaaaaattagccgcattaagatctttaggcagatttaaagaacctaaa
ttattagaaagaaccttaggatatttgtttgatggcactgtcttaaaccaagacatttatattccaatgcaaggaatga
gagctcatcaagaaggtgtagaggctttgtggaattgggttaaaaagaactgggacgaactcgtaaagagactacctcc
tggtctttcaatgctaggctccgtcgtcacattaggtacctctggctttacatcaatgcaaaaaatagatgagattaag
aaattctttgccactaaatccacgaaaggtttcgatcaaagtttggctcaatcactggacactattacttcgaaagcgc
agtgggttaacagagatcgtgatgtcgtcaacaagtatttgaaggaaaatggttactattaagaaataacttcgtataa
tgtacattatacgaagttataaaatctcttttctagccattttgcctttttatatagtcaagtatctatatgtgacaaa
tacttcttctaagcttggccttctgataggcttagcttgcagtggttgcaaacatacataaatcaacaaaaaagtacgg
cttaaaattttggtattcatttatttcaacccgtgcacactggaaataaatctgtacataacagcatattttgtttttg
aaaaaatttctgtgttcctccgatgtgggaagaattttaggatcggctaaatttcgtaaagtatcagtaacttggtatc
tctgtataagcggagtctaatttcgataacaagcaacttcatcgtaacaccttccaacaaagcaaagatagatatccca
aaatggtatgttagtatccaataaatgcagcgcaactggaccagtgaatagaacaatacatatagataagtcgcaaaaa
gaaaagaatacatgtggtggaaaattttgcaccaagagaggcaagaactatgaagaaagacttttgaaatatttcaagc
ggttgctacatatagtggataagattcaggatggacgtatgagcttacagttcattgtaggggaatataaaattctgat
gatggcgaacttcattcccagcaactcaagctattgttatttttctattctgcaccgagatgaggagaaaaaaggaagt
ttactaacagttagatttatttcttattcgtctacaacaggttttagttcaagatttattgcacccaactgcagcttct
gaagcaagaaagcacaaattaaagacattagtccaaggtccaagatcgtacttcctagacgttaagtgcccaggttgtt
tgaacatcactacagttttctcacacgcccaaactgcagttacctgcgaatcctgctcaacaattttgtgcaccccaac
tggtggtaaggcaaagctttctgagggtacatctttcagaagaaagtaatttataacttcgtataatgtacattatacg
aagttatcattactagacagatgaaacgaaatttacttcaaaagaagagcattaataaagtgattcaattatggaacca
gcagggtaggttttatcatatataatatacactcagttgtcatctttattggctttttagaaacgctgcaacaaactgt
actatatatatatcatattcacgtatgtagaatattaaagtattgaatatattaatattattactttatttccagttac
ttacaatttcttattttctatttacatgttgtaaaaaatcgttgccgtgaaaagtggacaatttcttcattacctcaaa
gtttgagaactgatgatcatcaaattgaagagagtcctccaattcattataagattccatagcctttctagctttttga
cgttcttcctttttcaactgcttgattctctccttttctagcttgtggaacttcttaacattcaagtctcccagccctt
taatctgtgttttggctgctgaggcccataaatcacctttcttactctttctggcatcgtggtatatttgtttagaaaa
cgaccgcgaaaccgtccatttttcaagttctcctgatggcgcacataaatccatcataacatgacctttacgtttgaca
ggatcattgataattctaggccaggaattttgcgtgtcatcacccagtgatccaatgtcatatttgccgttcacatttt
cattccgtaatttcttaatttctttcaacgtattttcgtccttatgtgatctctcgaatattaaataggagtagtttaa
aatttcatagtcacgaccattacgacgaccggtacccttcaatctgctagcatttccttgagaaccatcccatgaagta
gcgagaagtttacccttctttaactctatactgaatttgggacgcttgatgcttttttgaaaattgcagaactttaagt
ctttaccctctttatgagtataaaagttaggatttccaacctgtaagggacatttgcgttgatgtggacaaggtgcaat
caccttcagaaaataattactggaaatgtttcctaattcagcatcttttttgcctctgactgttactcccctagaccaa
ggtcttggtatttttccgaattcatctggaaagttttctggacgcaaggtgatttgtctagctctagctataatctcga
atcccattgggttgcctcgttcaataataacaatgtggcctccaggcgctagaatatttaagtagtgctcaatattttc
atccacctgaattggaaattgattcccgtcatgaagaagttgatgcgttaatattatgaggtcatattccttgctagct
gggatgctgcttcttaaattggtcataatgtttatcttttttgtcatcacttctccaatatgttcatcctcttgaaagt
ttttgttccgtctatctgtttcctgctctttctctgtagacacattttcttctacagtatcgaccacctcgttaagttg
tctgctcaaaatgattttggctctttcttgcatctccgcattccctaaaataacggcatcttttagatcaggtctataa
tttgggcctaaaatatcgtttaaagcgacgatgccggtagcaggaccatatccaacatcaaggattctttgaggtttaa
aattatcaggacctacccttttttgtaattctttcagactttggaaaatagaaccataattttgtaaaaaaatggacgc
tatatgtgcatccacttccattttggttctacagggacgatgtaatgaatttggttcctgaatctctttgtaataattt
gtagcaacccttctaagattattgggaatatgtacagccataatattattgttgattgctttgcttacatcaggattca
actctaattggtcccggtacgactggccctgaagtgttttggaaagtaatctgagctctttagaattagttgcttgagt
ggtgctagcggtttcatctctgtacgacggaagaacattgattcctcttttatttgagtctataaaatccgccaaatct
aactttggtaagtttaaacttgtgaactttgagctgaaccggacattttgtggtaggatactgaagcatcttttcatca
ttttacctaaactagacgggccaccttatgtcctaaagtgtcagaggttttgctgcaatactgttcttaatttttcacc
attcacttttttcatctagtggcggaaaaaaataagagatatggaaaacaaatatgaaccatcattaaacttgaaaaag
atgagaagaaaagaaatagttaggctttaagtgtctgtattgatcaattaattattactttaccactgctgtttattag
cataatagcacacgggatcagaatgcttagtaatacacttattattgcctgtttattggtgatagggacaaccatagcg
ctaatagcagtgcaaaaggcatcctccaagacagggatcaagcaaaaaagttatcaaccatctattatcattgcaggtc
ctcaaaattctggaaaaacgagcttgcttaccttattgactaccgacagcgttcgtcctactgttgtttctcaagaacc
gttatcagcagcggattacgatggttccggcgtcacgttagtggacttcccaggccatgtcaagttgcgttataaactc
tcagattatttgaaaacaagagccaaatttgttaaagggttgatatttatggtagactcaacagttgatcctaagaaat
taacaacaacagctgagttcttggtagacatattatcaattactgaatctagttgcgaaaatggtattgatatcttaat
tgcatgcaataaaagcgaattgttcactgcaagaccaccatcaaagatcaaggatgctttagaaagcgaaattcaaaag
gttattgaaagaaggaaaaaatcgttgaacgaggttgaaagaaaaattaacgaagaagattatgcagagaataccttgg
atgtcttgcagagcactgatggtttcaaatttgcaaatttggaagcatctgtagttgcttttgagggcagtattaataa
aagaaaaatttcccaatggcgcgaatggatagatgaaaaactgtaatataattataatttataactagatgaacgatag
atagtttaaaaacaagcatttaacatagctctagattccgtacgcagagaaagacatagttgcatcatcgacacatgca
atatcaaaagtaactctttttgactgctggtgtaaaaaaataacttcgtataatgtacattatacgaagttattggcgc
atattcatcatgcatgtaactaccacatcaatgttcaatcatggacttttaactaatcttaagtactattcgaactgcc
cattcagcttttccctttgcaattggtgcactcctacttgaacgaattcgcggggtgtacattaaactacgatgtaaac
atcaaggttattgctataacatgtcatgtcaccattaattaccactcattccaacatactgtccctgacgaaaactgtt
tatgcgagcgcaaaatgaacctattcaattaataatactcctcaaattgctaccacgacaggctgaaaaaagatgtcga
cgaataatgtaatcgtgtcaaacaaacgttatcttgactatatatagctacttaatttgaaataataaactatacaagt
ctatatcattgatatattcagtaagaaaaatggagggaaaaagaaatcatcaaatcattcattcttcagacttatttct
taccttggttggcaacagcagcggcaccagcagcggcagcttctgggtccaagtagtaagatggcttagatggcttcaa
gttttcgtccaattcgaagaccaatggaataccagttgggatgttcaacttagcaatgtcagcatcagagataccttcc
aagtgcttaaccaaacctctcaaggagttaccgtgagcggcgatcatgacggtcttaccactcaacaagtccttggcaa
tgacatcttgccagtatggcaacaatctgtcaatgaccaaagccaaagattcagtttctggcaagacatttgggtcaac
gtacttgtatctttcatcacccttttgagagaatggagaagaagcgtcgattgggggaggtggaacatcgaaggatctt
ctgtaggtgttgaatttttcttcaccgaacttcttcaaagtttcagccttgtccttaccttgtaagtcaccgtaatgtc
tttcgttcaatctccaggatctgttgactggaatccataatctgtcagccttttccaaagcaatgttagcagtttggat
agctctggacaacttggaagtgtacaagacgtctgggtagaccttcttttccttcaacaattcaccggctctagcggct
tcttgttgacccttggcagacaatttaacatcaacccaaccggtgaataagttcttttcgttccattcggattgaccgt
gtctaactaaaactaactttggcattattgtaatatgtgtgtttgtttggattattaagaagaataattacaaaaaaaa
ttacaaaggaaggtaattacaacagaattaagaaaggacaagaaggaggaagagaatcagttcattatttcttctttgt
tatataacaaacccaagtagcgatttggccatacattaaaagttgagaaccaccctccctggcaacagccacaactcgt
taccattgttcatcacgatcatgaaactcgctgtcagctgaaatttcacctcagtggatctctctttttattcttcatc
gttccactaacctttttccatcagctggcagggaacggaaagtggaatcccatttagcgagcttcctcttttcttcaag
aaaagacgaagcttgtgtgtgggtgcgcgcgctagtatctttccacattaagaaatataccataaaggttacttagaca
tcactatggctatatatatatatatatatatatatatatatatatgtaacttagcaccatcgcgcgtgcatcactgcat
ataacttcgtataatgtacattatacgaagttatgtgttaaccgaaaagtttggcgaacacttcaccgacacggtcatt
tagatctgtcgtctgcattgcacgtcccttagccttaaatcctaggcgggagcattctcgtgtaattgtgcagcctgcg
tagcaactcaacatagcgtagtctacccagtttttcaagggtttatcgttagaagattctcccttttcttcctgctcac
aaatcttaaagtcatacattgcacgactaaatgcaagcatgcatgatatagctcctgtcaaagtatcaccttggcctcc
taccctcttgttgctgccctcttcgctgttcgtcaacatgtctttttcactatcgggtgagaatatcttatctgactga
cctttctccaccacaatacaattcaattcctgggcgatcaagctgcccatctcggagtggctatcaccttttttaccga
tagcgtcgcatagtcttttgaattctaccacattgggcgtcaagatcactctacctttggggtagcttttcagcatttc
tttgacttcgctatcttgagttactaagaacagtccatcagcatcaattactaacgggatcttgccctcatgtttttca
agtatatatcttatgatatccttaatggattttaacattagggggtccctaccgagaccgggtccaattaccacaacgt
ggattctatccaataaggaattgattttcttcctttgttcgtccatatcaacgtctaatttggtgttactcatacgaag
gtatggatgaaccattaggtttggagtatagctcttgataacggtgccggcattgtattcgcagatgacatgtgtcaaa
tcacagcccatcaaggctgtagcattggcgctgaaatacggtgcccctgtataatcttcgcatcctccaataatgcaaa
ctctcccaccagactgtcccttatgaaactttggcaataaaggtggtatacatcttttctgcgccaactttatcaattc
tctatgagacaattctgctaacatttccagtgatacggtagtgatcgtattgaactggtgttgctaataaaatttcacc
gacgcctatatacctatttacacctttacatatatatctactagatcacgttgcaagacccatcacatcgcatcacatc
acatcactccctattctgccctttacagcgcaaaggagtcgtgtgtgggtgtgtgctccttttgacgatcataagagtc
catttctagtatgcaagctggtaacaataggtgaatgaattaggttcatttgcgatgaccttcagtatccctccacgca
atgctaaactatccccctcattatgacgcctatatcgtataaggaacttgttacccctgacaattcaaacttcaaaggt
ctaagaccaaacaagcgtaggaactatcgctcggagtgtttctccgtttgaaaaaagaagagaaataagggcccttgat
tggtgtcttgtcgagagagccaaactaacaatagtataacgtatataggttaaaataatattccaagtcaaaaacatgt
tttccagattatccagatctcactcaaaagcattaccgattgctctaggtacagttgctatagcagctgctaccgcatt
ctattttgcaaaccgtaaccaacattcctttgtcttcaatgaatctaataaagtgttcaaaggtgatgacaaatggatc
gacttgccaatatctaaaatagaggaggaatcccacgacaccagaaggtttacttttaagctgcctaccgaagactcag
aaatgggtttagttttggctagcgccttattcgccaaatttgtcacaccaaagggatccaatgtggtaagaccatacac
tcctgtgagtgatctttcccagaagggtcacttccagctggtcgtcaagcattatgaaggtggtaaaatgacctcacat
ttatttggtcttaaaccaaatgacaccgtttctttcaagggtcctattatgaaatggaagtggcaacctaatcagttca
aaagcattactttattgggcgctggcactggtatcaaccctctgtaccaattagctcatcatatagttgaaaacccaaa
cgacaagaccaaagttaacttgctatatgggaacaagactcctcaggacattttactaaggaaggaactggatgcgttg
aaggaaaagtatcctgacaagttcaatgttacttactttgttgacgacaagcaagatgaccaagactttgatggtgaaa
ttagtttcatctccaaagattttattcaggagcatgttccaggtccaaaggaaagcacacatttgtttgtctgcggtcc
cccaccatttatgaacgcttactcaggtgagaagaagtcacctaaggaccaaggtgaattgatcggtatcttgaacaat
ttgggctactccaaggaccaagttttcaaattttaagcaataacttcgtataatgtacattatacgaagttattggagg
aaagtaattgatattttttttaatttcggatcgttcaaattagtaaatatataaaaaatatatatatattcatgtgtat
gactaaaaattctctcaagaaggcttggctttaagctctaattccgtctgcattcgtaatagaaatatctctcaagtca
tgaatttagagataaatgctttagtttgtcgtacttcatctttctgaatatctaaggtgtatgcaggaatggcataatt
ttcccaatcaatatcccttccttcctctctattagattgagacagttctatccaattgacgctattaaacggtttattg
cttaggagattcttatttttttgacaaattaccaaattattgataaattcaggatcccagaacatacggtgattctcgt
ccttccacgaagcatgcgatgtatccggttctatttccagaatttctaaccaacgtcttcttggcaggcacttgtccaa
cgccaagaaccgtgtctcgccgtatttggaatcatactcattctcttcttggcaattcataataccagacctttcgtcc
tcgtcactggataaatccaaatctatttcattattgtttttttttgtctttgaagtgcttttgtttggtggttcatgtg
aacgcttattatgcttaatggaggccatgaacctgacatgcaaatgggcgctcaaccaccattgaggccgcaaatctct
tagtagttgccaggtcactgggctgcctagttttccctctttaatatcttgctcaaaaaaaggcttaagcttcaacaag
tgcttagtatcgccatgataaacgacaccgtttggccagtcatgtgataacatgatatcaatacgatgcttgatcataa
aaagaggagcaatatcagaaattcttacatgatacagatttcttatgttagctttccaattgttattttctaggtcatt
ccaatctggtcgttgcttattgaaatcccactctttccatatcccgctcaatgaacctatccttatgcctttaaaccat
ataacgttagagtatcccatataaaaaatgttctttgctacataaccaccatgtggcagaagcattaaatgtctcatcg
attcatgattaccgccaataaaaatagtagggactggggcttcaatctcattattgtagtatgatatgaaatcaccgag
tctttgatattttggtggtatggctattgacttaaaatcctgaccatcacgaatactttgaaaatctccaagaataatt
aatagatcgatgggagtcttcgcatggattcgtgacacttctttataaatttggtttagctgaccatgacagcaccctt
gtacagcaattcgcaatttagtcataagcaaaatgataaatgtctgcccatcttaatttttagttacatatttacgttc
gccatatgactttctcctgctcattttttgtgagggccagaaaaacacacatctggctaatgagaaaaaaaattggaga
actaaggaaatgcctcgataaaaaattgaaagtaataaataaataaataaataaataaataaatagtaagttaataaat
aactaaataaatagagtatgtataagaagaaactttatgtaaatgtatattaataggtatatatacaaattagtgagtc
agtggtaaaaaagtgcaaacgcacaaaaaaagtgcaattaaagaagagtatgatattcttttccgtaaaatacaatgag
gttcataacttcgtataatgtacattatacgaagttataaattagtaggctcttacagttggaggtacggaaggacatt
ccttttcgtccaaagtgtgatcgataacccttctgtatttcaaagtcactggggcagcgacgtccttttgccaggataa
tgtatgcttcatccaatgttcgtcatctctatttggataatcctctcttgcatgagcacctctactttctttacggttg
gcggcactgacagctgtttgggaggcacaggttaataagttctgtagctccagagtttcaaccaagtcagaattccaga
tcattgatctatcggtcgtcttcacatcatcaaaggtcttctctactgcagtaatgttccgaacaccttcatctaaaga
tgattgtgttctaaagacggaaacatccttttgcatagtttgtttcatattcattctaatttctgccgtagatcttgaa
ccattagcatttcttagtttatccaagtttgcgatggattctttacccaaatcagaaggtagtggtttatgaggtaaac
ctggctgcaaggtatcggcaaccgtatgggcaacagcacgaccaaagacaacaagatccaacaaggaattggcacctaa
tctattggcaccatggacagaaacacaagcggcttcaccacaagccattaaaccgggaataaccttgtcttcgccagtt
tcttcatcaatggttaatgcctcaccattccacttcgtgggaataccacccatgttatagtggacggtaggaataatgg
gaataggttccttggtgacgtctacaccagcaaaaatggctgctgtttcagagatacctggcaatctttcctttagaac
ttccggaggtagatggctcaattgtaagtacatgtggtcctttttcttaccaacacctctgccttctctgatctccatg
gtgattgctctggaaacgacatctctacaagctagatccttggccgtaggagcgtaacgttccatgaatctttcacctt
cagaattaaccaaaaaaccaccttcaccacgagcaccttcagtgattaagcaaccagacccatatatacctgaaggatg
gaattgaacaaactctaaatcttgcaaggggaaaccagcacgcgaaaccatggcattaccgtcacccgtgcaggtatgg
gcgctagtgcagctaaaatatgctctaccatagccaccagtggcaataatggtcttgtgtgctctgaatctgtggatgg
taccgtcttcctgattataagcgatgacaccaacgacctcgccattatgggtcaacagatcgagggcaaagtactcaat
aaagaaatgtgtgtcatgtcttaaagcttggccataaagcgtgtgtaaaagagcatgtcctgtcctgtctgcgacagcg
catgttctataggcctgagcacccttaccgtactccttggtctgaccaccaaaggctctttggtagatcttaccgtttt
cagttcttgaaaaaggaacaccatagtgttccagttcaatgatcgatttgggcgcttccctggtcatgtaatgaatact
atcctgatcgcccaaccagtctgatcctttcacagtatcgtacatatgccatttccagttatccttgtgcatatttccc
agagcggcattgataccaccctgagcagcaacagtgtgggatctggtggggaaaagcttggatatacaagcagtcttgt
agcccgcctcggcaagaccaaaggccgctctaaggccggcaccaccggcaccgattaccacacagtcatactcgtgatc
tattatgtggtacttcccgtctgcagatctggacgcggaaccgtttacagagccctgcgtttggcgcaccaaagctgac
gatgtaaatgttcttgtgtttctgagcaaagtcaacttggagagcgctgatttttttagcgatagcatctttattctcg
ttcttcttcgtactatgaaattggatttttttctttctttctttctttctttttatcttcaataaggggttggggagga
gattagtgaaaagaatatcgaaagtgcaaagtatactactggttagttataatgtgtctactagtttattagtgctatt
taagcttcaagccgcctcgacgtggcaaaaggttagagtcgaggatgcctgaatatataacgggtttgagcaaacaaac
aaccaatagaagaggcccggatcccttggtccagcgcttgctcggcgccgcgttctgcgctgtgattggtccacccccg
ccctcaaagccgtgactccataacgactttccagcgagcttggtacctggcaatagaggatgatcctcacctccgctac
ttttgggagctacttttagcacggaaaggtatattttggactactgtatgagtaaatccttatatagacgacattatta
ctaaaggtagagcgagagatagtaaaagggttggtgacccggtcgggcctttttctcgtattatcatttgtgctcgtga
ggctatgaaataagaaggatcgatggtcagtagtgaaagagtgggaagcaaagtttattaagaagcgtataagggattg
catcgcggatatgaatggaaaagaggtttcaagtggctctggaagaacgcagagcaacaacaacaaaaaaaataacaac
ggaggcagtacaggaatctcgcatgcgtctggctcacctttaacggacggcaacggtggcaatagcaacggtaatagta
gaagtagaagcagaagtagaaaatctagtggaactacaggtggtttgctaaaaaagccgccgctgcttgtgaacaatga
agcggtgcatgctagcgtacccgacgcgtcgcacacttcctgtaacaatggcacgcttgaagtgagcataaataaccct
gagccacatgtggtagatgccgtggcacgccacttgataagaaacccgagtaacagcctacaattgcaaggcggagaca
ttacaagagatctgtataagtggacaaacgaccatccttcatcaccatcgcagtatcagtatccttcacaaccagcttt
gagtactagcataccttcacaagcgccctcattctcgaatcgtaaaaggtctatgagcttttctgccgcttctatagca
tcttcctctcaccttaacaacaactcggaggcgaatgggaatcctctagcggcaataggcctggcgcccgcaccgatga
cgcatgaagaaattagagccccaggcggttttagaagatcttttataatacagaagcgcaggaaacataacgttgatgc
gcccataccgaattttttcaccaggaactttattgaatttttgaccttgtatggccacttcgctggtgaagatttatcg
gaagaagaggaggaggaggaagaaactgaagaggagccagaggaggaagctttggaaacggaaagcacccagctagttt
ctcgtgaacacgggcgccatcctcacaaatcatctacggtaaaggcggtgctgctcttgttaaagtcatttgttgggac
aggtgtgcttttcctaccaaaggctttccataacggtggttggggtttctcagctttgtgcttgttgagctgcgccctc
atttcttatggatgtttcgtatcattgattaccaccaaggacaaagtaggcgtagatgggtacggtgacatgggtcgta
tactatatgggcccaaaatgaaatttgccattctttcgtctatcgccttgtcacaaatcgggttttctgctgcatacac
tgttttcactgcaactaatttgcaggtcttttctgaaaatttcttccatttgaaaccgggcagcatcagtctagccacc
tatatctttgcacaagtactcatctttgtcccactatctttgacaagaaacatagccaaattgtcaggtactgctttga
tcgctgacctatttattctactgggattggtttatgtttacgtttactccatttattatattgctgttaatggtgtcgc
atccgatacaatgcttatgttcaataaagcggactggtcgttgttcatcggtaccgccatattcacctttgaaggtata
ggcctacttatccccattcaggagtcaatgaaacacccgaagcatttccggccatcgttgtccgcggtgatgtgtatcg
tggcagtgattttcatatcatgtggtctcttatgctatgccgcttttggatctgacgtgaaaactgttgttttattgaa
ttttccgcaggacacttcctatactctcactgttcaattactgtatgcattagccattttgttatccacgccgttgcag
ctatttcccgcgatacgtattttggaaaactggacttttccctcaaatgcatctggtaaatacaacccgaaagtcaaat
ggttgaaaaactatttccgttgcgctattgtcgtcctgacatctatcctcgcttgggtaggcgccaacgatttggacaa
atttgtatcactggtaggctccttcgcgtgtatcccattgatctacatatacccgccattgttgcactataaggcgtcc
atcttatctggaacctcgagagccaggcttcttttagatttaatcgtcatagtatttggagttgctgtcatggcctaca
cgtcatggcagacgattaaaatgtggagccagtaatccataacttcgtataatgtacattatacgaagttatgccattt
ttgaccgagtacatcatgtacagacacatatatatatatttatatatgactcgttatctatatgcatctggaacacaca
taccttgttttaattatgattagcataaatgtactatccttgtcaatttggtatggctgagtttacccggacgagagga
aaaggtatagtgaataggattaccgaattttgccacccgaaaactaaactagcatgcagcttactatacaaagaactgg
gtatatacagtattttccaaggagatgagaattcaaagcaatattcaattgagatatttttttgaaccatcgtaataaa
tcaaggaagttaggaactatacggaatgccaccaaaagaagactgggaaaaatacaaggcacctttggaagacgatgat
aaaaaacctgatgatgacaagatcgtacccttaacagaaggtgacattcaagtcttaaaatcatacggtgcagctccat
acgcagccaaattaaagcaaactgagaatgacttaaaagacattgaagcgagaatcaaagaaaaggccggtgtgaagga
atcagacaccggtttggctccaagtcatctatgggatattatgggtgataggcagagactgggcgaagaacatccctta
caagtcgctcgttgcacgaagatcattaaggggaatggtgaaagtgacgaaactacgacagataataataacagcggca
atagcaatagtaatagcaatcaacagtctactgatgcagacgaagacgatgaagatgccaagtacgtgataaatcttaa
gcaaattgccaaatttgttgttggtttgggcgaaagagtcagccctacagatatagaagaaggtatgcgtgtaggtgtc
gataggtcgaaatataatattgaacttccattgcctccaaggattgacccatcagttactatgatgaccgttgaagaaa
agcctgacgttacttatagcgatgtcggtggctgtaaagaccaaattgaaaagctgagagaagttgtcgagctgccctt
attatctccagaaagatttgctactcttggtattgatccaccaaagggtatcttattatatgggccacctggtactggt
aagacattatgtgctcgtgctgttgctaatagaactgatgcaacttttattagggtcattgggtctgagctagtgcaaa
aatatgtcggtgaaggtgctcgtatggttagagaattatttgaaatggctcgtaccaaaaaggcttgcattatattctt
cgatgaaatcgacgctgttggtggtgctcgttttgatgatggtgctggtggtgataatgaagttcaaagaactatgtta
gaactgattacacagttagacgggtttgaccctcgtggtaacattaaagtgatgtttgccaccaataggcccaacactt
tagatccagctttattgagacccggtagaattgatcgtaaggtagagttttcattacctgacttggaaggtcgtgcaaa
tatcttccgtattcactctaaatcaatgagtgtggaacgtggcatcagatgggaacttatctccagactgtgtccaaac
tctaccggtgcagaattaagatctgtttgcacagaagccggtatgtttgccattagagcaagaagaaaggtggctactg
aaaaggatttcctgaaggctgttgataaagttattagcggatacaagaagtttagttccacatcgcgttatatgcaata
taattgacgtcaatgtacttttttattatatattatgagaagggttaataaaaacaacaagtacaactacaactatcga
gataaaaaggatacgagagtatcccctcaaatagagaaagaattagcgtatataatgctaaagaaaattcacgtttatt
atatattattatcctcattattactgttactattattattaaatgttttattgaagtcagtggcgtccttatctatcat
tcccaccatgagaccaaacccataccgtcggtttggcaactacctaatagggcatatgctggaggtttttcgttttgag
gagtttcttcattcttaccctcaatctcattctctaattgagctctttcctccaattctcgttctttgggtgattttgg
cttcacatcaacaaaaacttctctttcgattctgaatctaattttttcatttacatcgaaatatagtttggtctcttcg
tccattggccagatccaagcactttcttcaggggtataatagcacccttcgaataacatattttgtgggataaaaatgt
catcaaatatacctaacagtgaaacttttatgccttctgctgtacatttagaaatccatccagttactatctcacctag
aaacggtttgaaaacaacggctcgaaatgtaacgttaatataggatgatccatcgcctggcttcaattggccttcctcg
acggttaataagtcgtaaatcgtaatacatagaccgacattgggaataatcttgttggcgaacttattatttaactgat
gtgtgattgccgatattgtatcgcgatggaattgatcgggcgggattcgtaccaagtcagcgatttttgaaaggataaa
catattaccttgttcaatgaattttctaatttaaatagtactacagaatgtctttatactacccgatagtttcttccga
ataacgcttcttgcgtctatttctgcacatggcttgaatattcgttattatgatacgaaattaactaatccgtataacg
cgactgaaaatttgtcaaataaaaattttaagcgatgagcatcgcctgaatattatgagcatctaaatcagggttctta
ccgaatcctacgagcaaccagtatagtatttcaaagactttaaggggaatataaaaagcacgaagatgtcgaagaaatt
tagctctaaaaactcccaaaggtacgtggtggtacacagaccccatgatgatccttcattttatgatacagatgcctct
gcgcacgttttggttcctgtctccaatccaaataaaacttctccagaagcagatcttcgaaaaaaagacgtgagttcaa
caaaaccaaagggtaggagggctcatgtgggagaagcagctttatatggtattaattttgatgattctgaatacgatta
tactcaacatttgaagccaataggtctcgaccctgaaaactccatctttatagcatccaaaggcaatgaacagaaggtc
gaaaaaaaaaacattgaagatttattcatcgaacctaagtatagacgtgatgaaattgagaaggatgacgcgctacctg
tgtttcaaagagggatggcaaagccagaatatttactacaccaacaagataccaccgatgaaattagaggtttcaaacc
tgatatgaatcctgcattaagagaggtgcttgaagctttagaagatgaagcatatgttgttaatgatgatgttgtggtt
gaagacatcagcaaaaagacacaacttcaaggcgataactatggagaagaagaaaaggaagatgacattttcgcacaat
tactagggagcggtgaagcaaaagatgaagacgaattcgaggatgagtttgatgagtgggatattgataatgtagaaaa
ttttgaagatgaaaactacgttaaggaaatggcgcaatttgataacatcgaaaacctggaggacttggaaaatatcgat
tatcaagctgatgttcgaagatttcaaaaagataactctatactagaaaagcataactcggatgatgaattttctaatg
caggtttagacagtgtaaatccctctgaagaggaagatgtgctgggcgaattgccctctatccaagacaaaagcaagac
ggggaagaagaaaagaaagagccgtcaaaaaaagggtgccatgtcagatgtatctggattcagtatgtcaagctcagct
atcgctagaacagagacgatgacagtactggatgatcagtacgatcaaatcatcaatggttacgaaaattatgaggaag
aactagaagaggacgaagaacaaaattaccaaccatttgacatgtcagcagaaagatctgattttgagtcaatgcttga
tgactttttggacaattacgaactggagagcggcggtagaaagttagccaaaaaggacaaagaaattgaaaggctgaag
gaagctgctgatgaagtaagcaaaggtaaactgtctcagagaagaaatcgtgaaaggcaagagaaaaagaaacttgaga
aggtcactaatacactaagcagcttaaaattttaaaggataacttcgtataatgtacattatacgaagttatagtagaa
tgagatgagaaagcacctacattacaagtactgtgtagacatgtatacttagcctagaatgcattgatgctaaaataca
tcctgcccaccgggtaataattatgaaacgcggcggtgctctttgtggatttcggagaaagggggtggaggaaggaggt
cgattttcattattcaaatattgttttagtataaagaaaaccggcgtgcattgcttcaaagagccgttcaaattagtaa
ccgtttgagatatcttgtcttactactcgtattccgcagataaagtacattttaagaaaggaagtaaatacacataaat
aaatagcaggaagaaaatgtctaacgaaattgaattactgcagaagcaagtctctgaattacaagacttagtgaagaag
caaagtctgattatctctaagacaggagagcgtgtgctggaattgcagttagataaacaaaagcacgacgtaactgatt
ttgattcgaaattctctaaatctatctcgaagaaatcaggatccgctactcaattcgatgccactgattttgccacaaa
tgaagatctagtggaattagtcaaagaactacagggtgagctaaatttcatcgaggaaaggtctatcagaagacttgtt
aactctttgaaaaaagatgatgatgacgttatagcgccactgcctaatgcagatggtgatatcccagccatcagcgatg
gtgtttttccaaagtcgttgaaagaatttaaagacatcccagacttaaaactggtaagacttgctaaattctacgaaag
attgccaccaactctaaaggaacaagaagattttgaaaacttcctggaaggtaaggtggaagcctttcacattaatgag
accactgatgaagagatttctaaggagttggaaaagttctccaaagatgagctagatgatgcatttaacgacgtcgcta
gatacttgggcttgagtcttagaagaggaaccgaaatatggtaaacaataacttcgtataatgtacattatacgaagtt
atgaaaatgaaaaaaaatgaaaaatcaatgaataagagggcttgagttccaggttctagaaatttccctcacttatata
tatatatatatctatatacatatagttttgagtatatcataacaggattctctttcaatgaaacctatgttttccgcgg
cattgcagttaaaggatgttctagtggtgaaaaagagaagaaaagaattcaaagttttcctcccataagtatacctata
ctttttatctgtgattgaaagctgtataccaacagccttctatatattaccttgtataccattcagtagtcttaagcat
catctaacttttgaccaggtccattctgattggctgcggtagcccgctccgttttccgctctaagcgtttggtacttgt
ataaatgtgcactggcattatgatatcgagatccccgcatagaaatctcaggaccaaccaaaaattgccaatcacaagc
tctaagaataataaacgatgtctgcaatgatggtcaagttaggactgaataagtcggctctattactgaaaccctccgc
cttttcaagagcagctgccttgagctcctcgcgcaggctgctttttaatacagctagaacaaacttcctttctacctca
ccattgaagaatgtggccagtgaaatgaacaccaaagcggcaattgctgaagaacaaatattaaacaagcaaagagcaa
agagacctatttctccacatctgaccatttaccagccacaattaacttggtacctgtcttctcttcaccgtatttcgtt
ggtgcttatgggactaggtttctacttgtttactatactcttcggagtctctggccttttaggccttggattgactacc
gaaaaggtttctaattggtaccatcagaagttttccaagattaccgaatggtccatcaagggttcctttgcttacttat
ttgcaattcactatggtggcgccattagacacttgatctgggataccgctaaggaattgacattgaaaggcgtttacag
aactggttacgctctcattggtttcaccgccgttctcggtacttatttattaactttatgattctttaaggcgacgcac
ctgtttctacacacaaatatatatatagccaattttatatatacgttcctatatatgacccaataccgcacttatttat
tctttaagatctttataacccaaaatgccgattaacacaaacctatatttactaggggcacattttttatttttttgcc
tttctgtaaaatacaatagagaaaataaaggaacaaacaagaggaaaaacaggaaaagatagcgcaagagtaatcatat
tcaacaaaatatcagtgattttttacagatatcaagataatttctttccggatacttattgaagctattatttgttact
ggcaagaaaaagcaaacataggcggtcatttttcttttgtataaagtaaatacaagaagaattattttcgaggaataac
taggtgtgcagagatattaaggaacaaggaaagaagaaagaaaacaattcgaacaaaactttattattctagcactatt
ttaaaaaactgtcttttggcaaaatgtacttcccctttttaggcagattatcgataacagattacattatagtcgtctt
ggtatacatagaaagcattatttcatcagtccttaaacttataccacaaccaatgattaaccttttcgaatggctaata
aatttctcaacgtcctccgatgacaataccatcgaagaaaagttaaggtcagctccaactatccatgaaatgtgtgcaa
tttttgatatatctgtcgaggatcatttggtaagaactgaagacaattatatcttgacactgcatagaatcccaccgat
ttctaaaaacagatttaacaataaagtggtatacttacatcacggtcttttgatgtgttctgatgtttggtgttgcaat
attgaaagacataaaaacttaccgtttgtattgcatgatttaggttacgacgtctggatgggaaataatagaggtaata
aatattcaactgcccacttgaacaaaccaccaaaatcgaacaagttttgggatttttctatcgacgaatttgcgttctt
tgacattccaaactcaattgaattcatcttagatataacaaaagtggacaaggtcatctgcatcggattctctcaaggc
tctgctcaaatgtttgctgcattttcgttgagtgaaaaattgaatcgaaaagtctcccattttatagccatagcacccg
ctatgactccaaaggggttgcacaacagaattgtcgacactttagctaagagcagcccaggtttcatgtatcttttctt
tggtaggaaaattgtgttaccttcagctgtcatttggcaaagaactttacatccaacacttttcaatttgtgtatcgat
atcgcaaacaagatactgttcaattggaagtcgtttaacattctaccgagacaaaagattgcttcttacgcaaaacttt
attcaacgaccagtgtaaaatccattgttcactggttccaaatattaagatctcagaaatttcaaatgtttgaagagtc
tgataacatgctaaattccttaactaggccttaccaaattgctaattttcctactagaacaaatatcaagattcccatt
cttttaatttatggtggcatagattctttagttgatattgatgtgatgaaaaaaaatctacccttcaactccgtctttg
atgttaaagttgacaattatgaacacctggacttaatctggggtaaggacgctgacactttggtcattgctaaagtctt
gaggtttattgaattttttaaccctggtaatgtttcagtgaagactaaccagttactaccatcagcaagtctggttgag
gaattaccaagcacgacatggaagacaactcatccaacgcatggcttgtcataccgtacccatagcgctgatcgttctc
cgttgtctgtacaagctgatgaagcggatgaggtccacaatgctgacaattcaaggttcttaagacgagtgttttctac
tagtgccatagacgaggacaacgaaaatgagcaccaggatgatacagaagatcaaatccacaaagagcagcaacgtaga
ttgtcagcttatctggaatcatccaaagatttacgacaactagatgccaactcttcgacaactgcgctggatgctctaa
ataaagaatgaaaaataacttcgtataatgtacattatacgaagttatgaatgcgagagaaaccctattaaactatttt
ttgtctaggataataatattagcgctaatctaaaaatcgatgaactaaagaaagaatatacgtacgttttatacacaat
aaatggatttcataagaagtccttaatatcctcatgcttgtggatactggaaattagtaaagtaattaacttcctttta
gcattattcttatttggcttaaaaaggtcacgtgaagctctatttttttcgtttttttttttcactgatggaagagaaa
aacctctacataataaggtaactttacatattgattgccaatgagatgttaaaaaatggacggttcagacagtaaaata
catttagaaaaaaagagaaggtcttatcagtgtatttattcactgtgcatattagctttttttggactttttttgttcc
attagtacttttaaaaaacctatttgtaaataaaactaattctagcactattctttgcactagaataacacagggacca
tacagcataaattatttggtaacaatgtcctacaataatggcaatacttattcaaagagttatagcagaaataataaga
gacccttgttcggaaagaggtcgccaaatcctcagtccctagcgagaccacctcctcctaaacgtatcagaaccgactc
aggttatcagtcgaatatggacaatatatcttctcatagggtaaattcaaatgaccaaccaggccacacgaaaagtcgt
ggtaacaataatttatctcgctataacgatacatcctttcaaacaagttccagatatcaaggttcaagatacaacaata
ataatacgtcgtatgaaaataggcctaaaagcataaaaagggatgaaacaaaggctgaattcctgtctcatttgccaaa
ggggcccaaatctgttgagaaatcaagatataataattcatccaatactagtaatgatataaaaaatggctatcatgct
tcaaaatactataaccacaaaggccaggaagggcggtctgtcatagctaagaaagttcctgtcagcgtcttgacccagc
aaagatcaacgtcagtttacctaaggataatgcaagtcggagaaggaacatatggtaaagtttacaaggcaaaaaacac
gaatacagagaagttagtagcgctgaaaaaattgagattacaaggagagagggaaggctttcccataacctctatacga
gagattaaactactacaaagttttgatcatccaaatgtctctactataaaagaaataatggtcgaatctcaaaaaactg
tatatatgatatttgaatatgctgacaacgacttaagtggattactattaaataaggaagtccaaatttctcactcaca
atgcaaacatctcttcaaacaattgctattaggaatggaatatttacatgataataagattttacaccgtgatgttaaa
ggctcaaacatcttaatcgataaccaggggaatctaaaaataacagattttggactagcgaggaaaatgaacagcagag
ccgactataccaatagagttattacgttgtggtacagaccaccagaactattgttgggaactacaaattatggaacaga
agttgacatgtggggttgtggctgcctcctggtggaattattcaataaaactgcaattttccagggctctaatgaatta
gagcaaatagaatcaattttcaagattatgggaactcctacaataaactcatggcctaccttgtatgacatgccatggt
tttttatgattatgccacagcaaactaccaagtatgtcaacaatttttctgagaaatttaaaagcgttttaccatcttc
aaaatgtctgcaattggcgattaatttgttatgttatgatcagacgaaaaggtttagtgcaaccgaagctttacaaagc
gactatttcaaggaagaaccaaagcctgaacctttagttcttgatggattggtaagttgccacgaatatgaagtcaaat
tggcaagaaaacaaaagcgtcctaacatactatccaccaacacaaacaataagggtaatggtaatagtaataataataa
taataataataatgacgatgatgataaataaggaataacttcgtataatgtacattatacgaagttattatatagccaa
ttgaaataagtagacacaaaaaatagattaataacttatttattacgcgatacccgtaaatatgatacgaacatctaat
ttcatgtgaagcggcctagtgaatagaaggtttgcctattttcactcgttcactatacgtaacttggttgtctttttat
gcaagctgtttgtccatcgtaccaacaccatctcatttcacatcttataaattagcctggccactaactgtcttacctc
ttatgccttattgcgtttttccaagcatctgctccatataataaatgtaactacctatcaaccaacttccatgtacctt
acccaattggcctaccaagttttcgttacattgtttcgacatgatatctagttgttttgtcgtttcctgtaaattcgtt
tgaagctctctaagttcgtgtgcaagctgattatactgcctttgtttgttagcgttcattctcttgcctgaaattcttt
gtgtcctcttcgttttgaagttcaaatgttctgatatgttctatttcgccatttatcttgttgatctttcttcccacct
ttacaaaaaaataacgttgatttcaatgggcatgatataatatgagcaatacaaaacatcaaagccttcttaggagtgt
tactttcaaacatggatctataaacaagttattcaatgattaaactatatacagatgaaatttttatatcaataaaacg
atcttttacgtatataacttcgtataatgtacattatacgaagttatcattcaaaagaattttggggcctttctaatgg
aaatcttcgtccacttgggcaccttatgaatacccttcctataaccaacagcttttttatcaaaagtccaatatttatc
tttagaagacatttgattctcctttggaaagactgatggtttgtttaacaaccttaacgatttacttcttggcttgtat
ttctttttgctctccatggcttcttgataagtaagacctttatcctgacatctttggacgtggagacctaaagttaatt
gctttatgacttgatcaacgtttcttaatctttccctttgacgggttttttgatgtgtggacattctccatggaatttt
ccatagtaggccaccagcgacggggcttgttaatttgaatgggccaaacattggagtcttataacttgggtagcctttt
aaatacgtctccttcctacaaagtacggatatcttttttccctctttggcttccctttgtccttttgttataccgttct
cttgaactttttgaatgctcttgtacttctccgattataaagttgaaaacggagtgccctgtatttatacctatgatag
tttaggaagatttaaccataattaaagccagagatacaaaagtcgaatatcttcaagttatctggaacaactttcatat
atttgataagatggagcaaaacaaagatccgcagatgatctcgaaacatagttctaggctacctatatgggtgctaagc
ccgagagaagaacaacaggctcgcaagaacttgaagacggaaacatacaaaaaatgtgcaaattttgttcaagcaatgg
cagattgtgctaaggcaaatggaatgaaagtttttcccacttgtgataagcaacgagatgaaatgaaatcgtgcctcct
gttttatcaaacagatgagaaatatttagatggtgaaagggataaaattgttttagaaaaaatcaacaagcttgaaaag
ttatgtcaaaaacaaagctctacaaaataagctataacttcgtataatgtacattatacgaagttatgtgttgattgat
gtttttgatttacatcttttaaggattttttgatatatccattcttgtacataaattatatacacacagcccaacaata
aaaaggaaaaattaatacgaagggtatatatgtatggtataatacttaagttcactacaacggacgtttatagtcagaa
taaatcgaggagatcctgtgacactatattgccgcccgaaacatcgggattgtttttaccaccagaagatataccgttt
gagtcgccacctagtttcagctccttcaacccttgtacagccttggtatcatttgtatttatttgtgtggcatcctcag
atggtccgaaatcaaataaatcatccaaatcgcctaaagttgttaaagtattcagcattcctgcatttgtatttgttac
atcatctctttcatcaaaatccaatagcacatcatcgttagccttgctagaaatttcattttttgccatgctttctaat
tcctctatatgttttcctttaactatattttgaacatacttcttacccttacgtctgttgctatctggtttgaaataaa
tggaacttatagtacccaattccattaatagtttctctagcacttctggtgaaaacttctccagtgtattggagatcat
tggaagtttattttgacatagatcattaaccaaactttcattatttggcatcgaaaggcatctccaatacatcatagcc
atatctcgcacatctaattcatgtgtctgttgtgtggccaattctaggacgctttgtagcatactacccgttaaagtag
catgtagtctgactattgtcattagtaaagacatctgtgttaaagcttcctcttgaacaaagttctctataaaaatatt
gatttttgactccaaatctgagaaattgtttgggtgctgacccaataaccaaacgtaattgcacttcgcaatatctgat
tgtaataacacctctggatttgaccaagtattaaatactgcacaaacttgtttggccatcttatcgtttccggggcaat
gtcttaataaatcacataatgatatacagcagtcgtcttttattgtgtcttgtctttctaacaattctaggagaatatc
caagactttactgacgaatgattcttgtgcatatttaatacccaactgggacaaagcttgaatagctcttgaaacaaac
tcaggttcatattccattgcgtattcctttaattctgtcaacaacaaagtacattgtttcaagttggaaggatcgacta
gtcttacaaggatatcgatcttctctaacttgacgtaaagaggatcgttgaacttgacataaaatattctcaattcttt
ggttaacagctctggatatttctccaatatgatcctaatatttttcaaagcaacatattgcatttctggtggggtgctc
attaagctaacgaaggcagatgataatcttttcattatcagactgttcgaggaatattcaatttgaggcaagttcctta
cgattacctttattgtagctaaaacaacggctggattaacgtgttgtaaatgcgcagttactcgatcaatgatatcttg
tgcctctaaagaatcttttgccgaatattccgaaagagttcctagtatgataattctagcccattccgtacattcgttc
aaagctaataagaattgtgaaacgtgggactggatcaaacttgaaagatcaacggcatccatatccatattgtgaattt
caattaatgctgctgttgcgtttgcaatgactaaaggatttgagtcatctagggcattgaccaaatcttcaacaacgcc
taactcgacacacaagtctttgtttaattggaaaagttttgcgacacatatcactgcggtttttctaacatatgcatta
tcatcatgcaaggtacggcggagtggtgtttcaatgtattccaggattttgtcaactcttatcattgacatcgttctga
ttgccatgcagcgaattaagggatttggatcttgtgcatcagtaatgaatgtgttaacggcaagaatacataattcggg
atgcgtctcagcataattcatcacataaagataaaccagttttttttgttcaacgtcaattgtggcaatgtttttcaag
acgtctgggaacagcgaagagacatcttttcccaacgtcatttgctggatcgttttctttattgcatctttccgagtct
gtgggtattgagatactaatccagttcttaattcacttagttcacccttaccggatatttttggcgcaattctaatgga
gtcttttagaaacttcttgattcttttatccaatggtggcatagttgaaactgttttttaagtgcagtgggaagctgag
caaaaaaaaaaactaagctgcaggaagtgagttcgtacccagataattggtgtattatgacaataaagctacaacagat
aacgcttagtcattgggaaagtgttctttatatcgtaggctttcttcactgaaaagagctctttctgatattactacaa
gatttgaaactcataatatcattctgtacgcgaaaacagtagatgtgacaataagacatgaagtatataaaagaataac
aataattatgctctgtttgtaaagcgttaattaacatatgcatgttcgtttttcaggcaatatgatcgatggttttcag
acccttttaaataatgggtcttagtatttataagattatgcaatttttttttcttggtgaaaagaattcttcagctatg
aataaacgtcgttggcaaataatggcctcgattaagcacctactctgtataacttcgtataatgtacattatacgaagt
tattctttaagacttgtgagactgtgctataaattccatcgcatcgctaccgcctttctctagcatggggcattctaaa
acatcagcgatacatttccaagggtcttttagccctccccattttagtaaatgctttttaaatttatcaccattttttc
gactgtacggatcatcctcgaaaagggcgtaccagattttagaagctatcgtcctatcaaataagtagctgtaataagt
tgccccgtatccaaataaatggccgaatcttccacaccaattactctgatcgtccactaggacctttaaacgtcgttct
agtgcttgatagttttccacaacgtcaaagttatcaatatcagaaatgattttttcatcatgaaatgattgatccagca
tagccatctttgcttgagagtatgtttcacaattttgaaggaagttagtgcttttcatgaagcgctgtaacatatcagc
ctgaattgtttctccagtcccgtaatgtttgccaatctttgtcagaattcgtatatccttagcgaagtgctccatcagg
atacttggtaactctacaaaatcagtagcacatcttgtaccacttatgttttgcatatgagttctccctaacattgagt
gcattgcatgtcccatttcatggaagagcgtttcaacttcactaagctgcaaaaaacaaagactttttttagaagcgat
tagtattggagaaaaattacacaccaaagaaataacaggtaattgaaagtaggtaccgtctggattctcaccgacttgg
atggttgagaaatcagtttcactgggatatatttgcctagagcaacaaactgtgaaatgagccggatttgaagtcttgc
catttcgttcgaataaatcacaataaattatgccgatgattccttcctcttcagatatcacgtttaaacgacgaacatc
aggactccaggtttctccctcatcagtaattgctggctctaatctaataccatatatttgctgaaacaaatctgacaag
ccctgaatgacatttcctaatgtaaaataatagcttatttctttggcattgggagagtttgacgggttgagctggaaat
atttgccagtataatagtctctgtcccaaggacgaaccaatttcaatatttcgtccgtgtttgtagtcaacggcttctt
aagatctttggccttgagttcagctataaatttcaattcatttgctgtcttctctatagtattgttcattaacgtcaaa
ataaaatcttgaacatctttcggattctttgccattttaccttccaattgatactctgcgtaacttgttttgtgcatta
aattagccaagattgcccttagtttgattaagtgactcaatcttttaacctgtttgtcagaacaactgtgaagagcggt
ccacaacttttttcttaccatctcattttcacaactttttaataatgcataagctgcatacccaaatgtaggtacttta
taattttgcccttttacatctttatttaattgcttcaatagaaatgtactcactttactattatccagatctttacatg
gtatcttcacagaatttgaaccaggatagtctgtatggttgatgaattcttgacctactaaactgatttcctgagataa
ctggataaacttttctctaacatctggattcatatagattcctgacttttcaaaatcatccaataatattttaccaact
ttaagttcttcagctgacaatttgctgctaacttcagggttgtttaaaaccgactttagtatgttacataaggaaacat
cagtgttcaagacattcatgaattcaaacatttgttcatggcaatcttgtgctgccctaacaaatgcatcatctggatg
tgttgacctaataaactcgcacaaatcaataactcgacatagcgtatcgcttaatctgtccaggttcataatataggtt
aatttaccactctcgctaaaatcattcctcattttgtcgagaagttcttgagcttgctgtaagctgacctgtgagaatt
tacgcaaaccatctggagaagtcaaataagggttcttgaaaagtccggttttattttttttaaaaagatattgtgagat
cttgctattattagcatcctgaccattaatatttctccaatatgaattgtcgtcgaaaatcttcttaatgcttcctgga
ctggtcctagagactgcgccggctgtggcgaagaacctgagtaacttattttggcgggaaggtgacggtatggaggcat
tggacccggctttcaatattatcgtgcgaagcattactgatattactttcggcgccttcacttaatgttctgataccta
ttcccttacacatttagtctttgcaagtaaattcatcatttgttttgattttgacgctatatatgtatttttctcactt
ttgttcatgaggcggtgacgtaaaattcgccatatccaatgaggaatcgacatctttcggcatttcaacatattgatga
aaatttagaagaatatatatacaaatgtaagatttatataggcgtaccatcaacctttttaagttcacgttgagcttcc
tcaatgagttcattaaatctaatcatctctgaaatacgaatagcctttttaagttccttcttagatgccctcaagcgtc
ccttatgcaaatttatcacaccgatgccataatgggccaaactcaaagctttaagtattctctgatccatttcgctttc
cattgcaacttttggatattgattttcattggcaaagctgataatacttttatagcagtcagccgagtactgtaagcag
gaattctggttttcttgtaacctggaccgaataagttctaaaggttctgattttttgtacggttcattatcaatagcgt
atagacttccttcgaacttctctgaatttagataaaaaatcgacccaagctctgcctgggcaagcaagatgtcgtccag
aggactatccgctagtaacatccattctagtgttgttattttgctattcaaagcaccgctcaagtttgatctgttcaag
cagtaacgagtatataaatctcttgcagtcagaagttctttcatgaaaacgcattgttcgctttcaggttcctttatct
tcaactcctgttttcttttagagtttaaatgcatttggtagtcaggtttggatttaccaataaatggtaaccccttgaa
attcttccagtcaagctgttggttgtttaaaagttctgatttggaaagaacatttttgaactccggtgagttctccaaa
aattctcgttgagctaataaaaggtgcattatcaataacgttgcattagtttcagagtctttatttatttcattgaacc
ttaccaaaatttgaaggtctcttttcaacaaaaagaattttctcttcgttgacttatcagtagttttgcttagttcatt
atagaactttttcagcatgtctccatataaagctgtagcatcattatacatatgtaatttctcatacatttctccgatt
ttgatttcaataccggtatattcatccgaaagtagatccacgttttcggctttacattcttctaaagcttcgaggtagt
actcaaggcttttttggtagttcgcaccttctttcttaatttctgaatgtaaccccttccttaatattttagcaacggg
tttgggaaaagtatgatgtggccaataaacccaccatatgttaaaagcgatgaaacttacgatgcctgtcgataacacc
catttctgtaatttgctccttcttttgaatggtattctccaaaaactttgttcctttaatgtagaataaaacttgaaac
ggtgattggtaaataagttgaggttagtgagccgttctacggtcccttcatttttgactgatctatgaaggtatttcca
catactaaatgagcataaatttcttcattacaatatctttataatgctgtttttacgttctcactttgtgcccttttat
atatcctaaaggatttagttcaattttagaaattttcgtgcggctgagtatccgcaaatcgttctttgtttggtatgta
ttactagtcaaggattatttaatggtatttgttacgagaaccaaattacacacaaatctcctcaatcgttttctcatca
agataaatatgagagaatcaatttataaggtaattgttttatctatatcaggtacaaagtatcaaaatgtggtcggaaa
aactttataagtaatgaatcactaataactcttgaaaagctggaatgtaatgccatagtttaaagtaaaagtaaagtta
catgccgttataaaagaaggaaaatatgatatatccccggatgcccttggcagactggtcctctatcaatatcggtaat
tgcattgtaggatatgatcatatatctaaataacttcgtataatgtacattatacgaagttataaattatactggcaag
tgacagttgtgtaagcgcaatagctctttgcagatatacagtgatccacatacgataacaggaacaatcgtctttaacc
cacttgtttcaaggaaggtccagacactttgaagatccggctgcatgttaacatttctcgtataccggtttttgataaa
tgcgagaagattcaccggttctagggattggatccacggcattccaaccactgacccaaatctagtcacaataacataa
tcttgtggtctgatcaatgggtccaacaatgggctaacctttttcccagttgttatagcaatgacaaatgttaatggcg
tatcaccgtacgtggtccttaaatggcaggctaaatttcgagctgccttcgcattatttgcgttgtctaatagtaatgc
gattttctttccactagtagattcataacagtaatccaagcgatgtaaacttcttggccaatccacagatattaaacct
tgggatagttgatcctttgaaatacaaacctttttttccttgctcaaaaagtctaaaaccgctatcgcaactctcaaat
taaatatttgatattcttcttcactgtatggcaggcggacttccaaggtaccccaggtatcggtatgtacattgtaatc
cctaagagaagggtcggtgatttctaatggacatccaacatcatggcaccgtttcgttatcgtatttcgtacaaattcg
tcattagaaccgtctaatagaaaaattgctttatttgtggaactttcagtaatttgagacaaaaacttgcataaaaaag
cttcatcgctaatgcccacgttagtaatggcgcaacagactctactttgaccagcaattatacttccagggtcctgttt
tccagctaaaccagtttctattatgcaccattggcaatttttcttagcgaagtatacgagagctacgcttgttagcagt
tcgaggttgttgcactgtaatttcaaagaactatctgcttctataagttccttctcgatcctagaatactctatcaagg
aaatggcttcattattaatgctaatatcctcttctttggcgtttagcaaggaagatgtagtatacctaccaatcaagac
cctttgccgctgttgccccggatgctgcaatatggatgtcaaaaatttagatactgtctccttaccatttgttcccgct
atatgtaggattgacaaactatcttggggatttcccacgtgctccaacaaacggtttattcgaggtaaagtttgccttc
cgcttatatcatccatctgcttcttatgtaatctgttgccggccaaacgagcaatattattctatatcaaaatcgtcag
gaaactggtcgacttgactcaagtttcattaagacaagaatataaatttaaaaaatcattattgacctaaattggggtc
cctcccacatcagaggaggcttcattttaggctatagttcctcatattttttttccttggcacacctgccattctcctt
tgcatacctattgtatcaaaaagtgagaaaaaaacagcgcggtttgagatgctgaaaatgagtacgccagaataagagc
cgatcatcagtgttttgaaagcttactttctgtgctatgtgatgaggctattcatgtatatatatatgttctattaact
agtggtacttatttgctctttttgagctaaaaactgaagataacttcgtataatgtacattatacgaagttatgcctca
gtttttcaatttaccaaatttgtcatgccatttagtagcgacaacatcaaattcttcgtccaaggcgctcagcttacca
tccaagatactatgccaagcggcgcttaaagtctgaaattcttcttcggagttgacaggaagaatctcctgcaagaaga
tattatcagtttctccgatattcgttccgtcctcatctgcgcatttaatggcaaattgaacaacttctaaatctagcag
gttgctgcctatacgcaaagactcaatcatccattgagaaaatttcacgaaatgattgtaggtatcgtcaatggctaat
atggactctgctgttagcgttaggtcctcgttcaaagttttagataaaatttccttttgtaatgactgcgttagataat
agttcagtaagtcaaacgtttcaacacatttaacaaacattgaagctattggtaaaattaccttgtcgaagctgtcagc
ctcaggatccaattcatttttaccttcattgataaactctgatgcattatagcttaacacacaatcgttgtaaaatctc
aatttcttaacaaatttaatcaaagtagttctctcgaatcgtagcgtagctacccttcgcaaatgactgatgaacttgt
tcagcacgtgaatataagatgagagataccgggagagtaaggcgagtatttgttcaactaattcacaagttccaggagt
gactttgatatctttgtctttgctcatttttaagtgtctggtattatgcaaaaggaaaattaaggagggtttactgtgc
tttctctttttttgagaaaaatgtcttgagtaaagtgaggattttactgtcaaatctttaaagcttgttttgaacgatg
tcctgcattaaagtgggagtttttcaaaacgggaaaatacaaacaaaaaatgaaaaaaaaaaaaaaaaagggactttaa
ctttctgcgagagtatgtttaaaagtatatgtaatgcacttttggtatgttaagaggcatgcacgaagaaccattctat
aagagactaaacatctatatattcatgtataacttcgtataatgtacattatacgaagttattaattaccagtcatcat
catcatcgccatcgtcattatcatcatcgtcagcactttccgcccgcattttgtttgctcttgctgctaaagcgctggc
caagccatctgagaaggtccccaccggattactctgattatcactagtgggtccaactgttgcacttccaaactgtaca
ccttcttgtgcacttgaaatggtattgtcgatttggcttgatttctgatttgtaacgtcattcactgcccctgtcgctg
caacaggcaccgtatttcttgtgtctttataaggagtcatataagcagtaggaacccaaccttctttgcttccatcgag
aagctttgctaaagaccaaccactaggttcatctctgcttataaatacaatatcgccctttttcaaaggtaactcgctg
ctgctaccactgccagggaaatcataagcggcttcaaacttcggatcctttggttggcccatggggggagggggtggtg
gtattggtatgtttgcagttgcagttgcagttgtctcctttaacggttctttatttttttcaaccccttttgaaggtgg
catcgatacctggttttgcttggcggatgaggatttgtggcttgaggaggctttctttactgcgactttttccttcgat
gatggcttgcttgaatgcttgcttgaaaccttagcggctgggattgcagatgactttattggtacggtcttatccggtt
taggattgtatgctgcctgtgcagcggtagctgccaaagataacggattcacaggtttttgcgaagggagaggttgctt
ttttgcagcatccctatgacttctatggctatgtgtatgcttatgagtagatttgtgtttactctttttgcttttgata
ggtttcccgctcaacccacctggattcttaggttttttattcgatttggagttagcagggtgtccacgacgcacgtata
ttgtacttgacttgtagatgtcaccgtattttggagcgctgtctgagattttgcttctaacagtgtgcaacttgtttgg
ttgtttgtgatactcaatcgtgggaccaacttttatcattatcttttcatttaattttttcaaacgtgtcattaattcc
gtcttgaaaggcgtgttaatgagtggatcggattgtgtactattaacaaggataacgcccatccaatcgtcttggaggt
ttgttaagctcacttgtttaattttaccgacatcaattttataatcttgtgtatatttcatagcattctgttcccgtgt
ttgtccaataatataaaatgtcttttttgttaagataaacacttttttcaatctttgggcgctacgaccgaacttgcta
tgtaaacattccccctttatcgaaaaaacaactttatccttaattcctacctgtcttctgatgtacgatcctttcgttt
tagactcattgcaggataagtaatcacccataaaagccctgtatccaagtaaagacatggatcttctctcttttttacc
cgctaaaagtttggttccataatcacgaagcttgacgtacttgtttccaccctttttctctctgatagtacgctgaatt
tttatcgcagcatcaatacgcctttgaagaaaccttctccatgctctctggattctagcagccatgttgtaccagtatt
tatcacgcatgtcttctagagcaaatagagattctggagttttaatgaatacgcttgtcactccaagttgaaattcttt
ttctggtatcatggcatctcttaaaataagcttgactgcctccaaagtatcaccgtcccaggtatagtcgccagcatat
gaacaatctggagatagtaaataaaatctttcgacgaatttttcgaaagtttgtctgtaagcgaaaccggctctgcgga
tacgaacattttcttgcaaacccaaatattttacttgatgtagcacttggtgatcatcataatcatttggtgatttagt
ttgattaggcttgattgttctgatataggaaggctcagcttttgacaaagtttccaccagttcatttgcacttttaata
attttgtcacctgctgttggaggccgtctctttgaatctttgtcaacatcatcaggaaaaattgtggaaaggaatgtat
ttgtcgttgttccaattaattcaattaggtccttttgaagttggtctttatttttatcggtgataccattgatgtcata
ggtgacatctccagcgtaatgtttaataacaaatttgttggcccttaattcgaagtatggatttgaattaaataagtta
agtcgttgagcaaaggcctggtcggccgcattggagtctgcatgagcagttgcaatagagtcattcattgcagcaagaa
tgcccggtggatttttcgcctcgattaaatcacagacaactttattgtcaaagtatttgatgggggtccatttgatttt
ttctctttcataagtttcttgctcagccttcaaagtcaattggataaaaatctgttgtaacttttcattaacataattg
atacatatttgctcaaaagagttgtgttcaaaaatttcgaagccgtaaatgtctagaatcccaattgatttatcagcac
caggaaatgcctgcaaagatacgttaaccctatcgacaatccagtcgaataaattattataaattgccttagcaagggc
gtctctcaccgcagttgcttggactgggttcaaaggtacatgataaactgagcctctcttcattccatgactggtttgc
atgattctttccactaaacattttaccagtaacgaagcatcaacctgcaacaaataagcgacaaaatcagtcactgagg
tatctcctacctgagcattgccctcttcattttctataaaggaaatgttaccaatccacagaattgccgccagcatcct
aaaaatttggtcttgttcttcctggactaaaccaatggttctcatagcctctaacgtgccttcgtaatcttttacgtca
tcaattgtatctgcagtagtacagccagccgcagcagtgtaaatatattgctcaggcatttgcacaccgaacatctgtt
tatatgtatcagatgctcccttagtgaattggtaaaaaatatgaaagtttctttcgttcttaatttgaccaacaactct
ttgtttctctagcaaataatttgtgatattacctgcgcaaggttcaaattgtgagttgaatttaatttctagatacttc
ccgtgccttgaagaattgttgttccgcagagttttagcacaaccgaatgactcgagaagtggattagtagcaagaacca
tatctttgatcttcccaatcgattctgaatggctattagatgcagctgcaatatattgcataatacgtttggctgcttc
tgtcttaccggcaccagactcaccagaaataataacacactgattttcattgtatgatttgagattgtagtacatagat
tccgcaatagcaaacacgtgtggtggaacttcaagtctattttttcctttatatgactctaaaacggcatttgtatata
ttcccaaatcgcggaacggatttacactaattaacacatggccaatataggtataaataattccattcttaaatctttt
tttcaaattttcattgatagattcatcagatatttttgacaaaagtgtcaaatcagaaatacctacttctttcttttta
tttgcatcaaatgtagcctttttgatttttgcagatctcttcttgggctccttaacgtcctttctgcgtgctccctttt
ttatgacagccattgacggttataagtatttctctttactttttttgattcaaatgtgatcagcaaattaatgttttat
aactggattgttgttaatttgctcgcggtcaattgaatcgagattgctttaaccctttataatagattactctatattt
acttgtcacagcaaacggtttcctttttcggtaaagctcttcccgaggtttattatataaatgcaaatcgatcagttta
cctttagttagaaaagcgatggagctagcatcttgctactatataatagttgttcaagatcgtaggtctgcctgccgag
tgattaggggaggctactgaagtttgttttaatgtaccggttacattttcttgtacgaaagtatatgaagggggcttat
tacttccaagcctatattttctgtggcatcgattagtatagtataaaagagggagtggacatagcggtgaaaactatac
aagaataaaaaaggaactaagaaccctttgcattcatataatttcacatatgcattttttattttatactcaaatgtat
gttctcacctagcttgagaaagcgatgatcaaagtgaaaggttcaaccatttctcaaagtgcttaacacattatttgaa
aagaaagggttttattccatccactctattatatctataaaaaattatttaaattacccacatatttgaaagtcccgaa
tgggcgctgtgggaaataacttcgtataatgtacattatacgaagttataattcagagcctgccgcgatcggccgtgtt
gactggtacttccacgacgacagcgacgactttacctgtgtccaggttataaattggaggatgctgtaagtttctcaag
acactttggataacgccgctatggcaggtcaagctaatgaatttttcttcgcttgacaattgattaaatagttcaaata
atccattcagtgtacgtttgtccatttcagcacacgtttctctatgatcaggaagccacaattcatcatcttctgggta
atctggtacatattgccaatgtacagtgtggcccgattccgtgctgaaatcctggtattcgtcaactgccattgagtga
gccactcttttgtcacaagtgtgagagcccaacgtctcccttagaccttctataatgcgtgtagaaattttagttccgg
ccggtaattcttgcgtctcagccaaaacaggggtccagctctcgataaatgtttcgagacatcttctcattggagaact
gaaaaacacatgaggtagcatacctaattgctttgccattggtagcaagacattcgatcctgttcttctaacttgatct
ttacccagaggtgtcagtttagagtcaagccactctccatgttcatcgcccgaaagcaacgaccaataggcgtcccatt
tctccataccgtacctcagtatggcagcattgtgataaccttgaccatgcctagctaaaatcaacagcttatagtggcg
atttttggtatttctagggatagcatgatacagttccttccaattcttatggttaatcaattctaagtgatcatatttc
gtggagtctaatccttgaaaaccctcacttggatatgcagcaaaatatcctgggactgctctgagtgacattgttgaat
aactgttggtgatttcacgcagcagagtcttggaaagaaatcgttaaataacatacaaatctctcgagggttttttttt
gcaaatgacactttttactttttccagtactagctagcacccgaaaaattaacttgactcgcacatgcctgctgggtca
tatccgaatctgcaagaaattaggattacaaatatttattcaaacgttgcacaaccacgcaatagaagataatatctgt
aaattttaatcgctttcatctgaaaacactgagcctcttcttaattttcacggactttttcgcagcccaggtttgaccg
gctaagtacgaacctcttttgtttggaataagagtttggtattaatcaattgttggtacaaaagattaatagtattact
tgtgttttcagaatataattgtccgtgagcgtcctaactgtcatcgagtttataggaagctaattagtaaggactgacc
atgcaaacccagcaatgaatgaaaggatataaacgagggaagaaatggtagcagtattaagtaaaattgtccatttccc
ctcgtgaaattatccaaaacgcggcagaagaacttttaagttatctactgtacatagtgttattgtcctcacgtgaatt
gaattgaaactttttcagaacattatcgctgaactataaatgaaattttgtaatgattgttctgatcccatcttactaa
aagcattattgtgaagtataaaatacaataaatttcttctcaaaaaaacttgccgtacatgatatggagaaataggtga
atttagggatagtagttattataatgagcctattatagagaatctattatcgatttctaacggtcgtatcaatcataac
ttcgtataatgtacattatacgaagttatttctttttaaaacaggatgctaaagccgacaccgttcaaacacaagtggc
agcttttctcgagaacagcaatgcccacagttttatttacaattttacactattgacgtggagatttttttatcccgca
tatgacctagtagaggatctctgtcttcccctgataaatgtcaaatgtatgacgttaccacaattgtatcacggtggtt
tcagtctgtcatgaggaataagggcattcagtaccgacaatgctatacttgtaaatagaaaaatgatgttctaaaatcg
gcattctcgctatttgagattttgtctttttttacctggtatttcgcgtttatattacggatgcaagaaaaggagaagg
gcgcatcacatcgattttggtctacctataaacattctctctctcatccactttcggttcaatagtgcaaaaataggta
actaacaactcaattgaatagtaaatgtcacttctaatagattctgtaccaacagttgcttataaggaccaaaaaccgg
gtacttcaggtttacgtaagaagactaaggttttcatggatgagcctcattatactgagaacttcattcaagcaacaat
gcaatctatccctaatggctcagagggaaccactttagttgttggaggagatggtcgtttctacaacgatgttatcatg
aacaagattgccgcagtaggtgctgcaaacggtgtcagaaagttagtcattggtcaaggcggtttactttcaacaccag
ctgcttctcatataattagaacatacgaggaaaagtgtaccggtggtggtatcatattaactgcctcacacaacccagg
cggtccagagaatgatttaggtatcaagtataatttacctaatggtgggccagctccagagagtgtcactaacgctatc
tgggaagcgtctaaaaaattaactcactataaaattataaagaacttccccaagttgaatttgaacaagcttggtaaaa
accaaaaatatggcccattgttagtggacataattgatcctgccaaagcatacgttcaatttctgaaggaaatttttga
ttttgacttaattaaaagcttcttagcgaaacagcgcaaagacaaagggtggaagttgttgtttgactccttaaatggt
attacaggaccatatggtaaggctatatttgttgatgaatttggtttaccggcagaggaagttcttcaaaattggcacc
ctttacctgatttcggcggtttacatcccgatccgaatctaacctatgcacgaactcttgttgacagggttgaccgcga
aaaaattgcctttggagcagcctccgatggtgatggtgataggaatatgatttacggttatggccctgctttcgtttcg
ccaggtgattctgttgccattattgccgaatatgcacccgaaattccatacttcgccaaacaaggtatttatggtttag
ctagaagcttcccaaccagtagcgccattgatcgtgttgcagcaaaaaagggattaagatgttacgaagttccaaccgg
ctggaaattcttctgtgccttatttgatgctaaaaagctatcaatctgtggtgaagaatccttcggtacaggttccaat
catatcagagaaaaggacggtctatgggccattattgcttggttaaatatcttggctatctaccataggcgtaaccctg
aaaaggaagcttcgatcaaaactattcaggacgaattttggaacgagtatggccgtactttcttcacaagatacgatta
cgaacatatcgaatgcgagcaggccgaaaaagttgtagctcttttgagtgaattcgttagcagacctaatgtctgcggt
agtcactttcctgccgacgagagcttgactgtcattgattgtggtgatttttcgtatagagatctagatggctccatct
ctgaaaatcaaggccttttcgtaaagttttcgaatgggactaaatttgttttgaggttatccggcacaggcagttctgg
tgcaacaataagattatacgtagaaaagtatactgataaaaaggagaactatggccaaacagctgacgtcttcttgaaa
cccgtcatcaactccattgtaaaattcttaagatttaaagaaatcttgggtaccgatgaacctaccgttagaacataaa
atataacttcgtataatgtacattatacgaagttattattggtcttgaacaagcactaattttccaaagatgttttaac
tgatcttaatttatatgtagaggatatatgtagtatatctattttttgctgattgacttatcaattagcttcataatac
aacattgtttttgtttttcgttactcgcgactttcttcgcggcagagccgcgctacaggaaaacaagatcaaaacatgc
ccctattggaaggcttaaaaaatgcttatcccgaacgagccaacggtaatcaacactatcgtcataccaacaacagttg
agttatttttcgctcccatactttttagaattggtttgtttgtgtttggttaaatttcaaagcctttatattctttgat
atagattactctacaatttctttgtatacagcgggaaattgacacttcaaagttcctctcatatcaacaaacattaata
cagttcctgaaaatgtattcttggaagtcaaagtttaagtttggaaaatctaaagaagaaaaagaagccaaacatagtg
ggttttttcactcctctaaaaaggaagaacagcagaataatcaagcaactgcgggggaacatgatgcttcaattactcg
ttcatctttagacaggaagggcacgataaatccatcaaattcatcagtggtcccggttcgtgtttcttatgacgctagt
agcagcactagcaccgtacgagattcaaatggtggtaattcagaaaacacgaactcatctcaaaatttagatgaaacag
caaatattggttctacagggacacccaatgatgccacctcaagttcaggaatgatgactatcaaagtatataatggtga
tgactttattttaccttttccgattacctcaagcgagcaaatattgaataaactattggcctcgggtgttccaccgcca
cataaggagattagtaaagaagtagatgctttaattgcacaactgtcccgtgttcaaataaaaaatcaaggccctgccg
acgaagacttaatctctagcgagtcagcagcaaagttcatcccatctactatcatgttaccagggtcttcgaccttaaa
tcccttactatatttcaccattgaatttgataatacagttgcaactattgaagcagagtatggtacgatcgctaaacct
ggtttcaataagatatctacctttgatgtgacaaggaaattaccttatttaaagattgatgtatttgcaagaattccgt
ccattcttttgccctcgaagacatggcaacaggagatgggtttgcaagacgagaagctacagaccatttttgataaaat
aaattccaatcaagatatacatttagattctttccatttgcccatcaacttaagttttgactctgcagctagtattaga
ctatataatcaccactggatcacattggataatggcttgggtaagatcaatattagtattgattataaaccttccagaa
ataaacctttgtccatcgatgatttcgatcttttgaaagttatcggtaagggttcgtttggtaaagtgatgcaagtcag
aaagaaagatacacaaaaagtatacgctttgaaggcaatcagaaaatcatacattgtctctaaatccgaagtcacgcat
actttggcagaaagaaccgttctagcacgtgttgattgtccatttattgtacctttgaagttttctttccaatcaccgg
aaaaattatactttgttttagcgtttatcaatggtggtgagttgttttatcatctacaaaaggaaggaaggtttgattt
atcacgtgccagattttataccgcagaattgttatgtgccttggacaacttgcataaactagatgttgtctatcgtgat
ttgaaaccagagaatattttattggattatcaaggccacattgccctttgtgatttcgggctatgcaaattgaatatga
aggatgatgataagacagatactttttgtgggaccccagaatacttggcaccagaactattgctaggtttaggctatac
aaaggcagtagattggtggacattgggagtcttgttatacgagatgctcacaggtcttcctccttattatgatgaagat
gttccaaaaatgtataagaagattctacaggagccactagttttcccagatggatttgatagagatgcaaaggatctat
tgatcggtttgttatcaagagacccaacccgtagattgggctacaatggtgccgacgaaattcggaaccatcctttttt
cagccaattatcatggaagcgcctgttgatgaagggttatattccaccatataaaccagctgttagtaattctatggat
actagtaatttcgatgaggaattcactagggagaagccaattgatagtgtggtagatgaatacttgagtgaaagtgttc
aaaagcaatttggtggctggacatatgtcggtaacgaacagttgggctcaagcatggtgcaaggtagaagcattagata
aactataacttcgtataatgtacattatacgaagttattagtgaatacattatcaactagtttactcatgacatacttt
atataaaaagaaaggttttcttttccgttacttactgtgttcaagatgaagcaactgtaccaatggcgcaatttaagtt
ctaggatttatatttcgaacgtgggcaatacttcacacatgtgtggcttgtgtctcatggtcatagcgtattgcctcag
cttattctgattagataaaggatttcctctcttacccttccgagatccgtgtcgatggggcggcagaaaataaaaaaaa
aaaaaggtgttgaaaattttctccttgtataaaagatattttgatgagcatctctcgtttgcagtagcttctcctttta
aaaatataaaggttgttttaatcagcgttcgactttaaattaacccaagaccccattgttaaaattcttaccttaacca
cgaacggatacattgtctggtaaagaaataacttttgtgcaagacaacagctgacaagatgatggcttttgagaataca
agtaaacgaccaccccaggactttgtagctcctatagatcaaaaaaaaaggaaggtccagttttccgatagtactggcc
tggtaacccttcaaccagaggagataaaagatgaagtgttttcagcggccatgtatagcaggtttgttaagagcgcttt
ggacgacttagacaagaatgattcaacccagatcggcataattgccaatcaagtagcgcttccgagcaagaatcctgaa
agaattaatgataagaatctcaatattcttttggatatcttatctagtaatatcaacaggatagaatcctccaggggaa
ctttcctcatacaatctatcataaacttcgagaaatggtgggaattaccacctcatactctaagtaaatatatatattt
catcaaaatcctttgctcgagtatacccaaatggtggcaagacgtttcgatgatactggtatcttgttttattttacca
atcaaacagacagtgtgtcatcatgatatgcttaaatatttcttaaggatgattccctcctcgatgggattcatagata
catatttggccaaatttttcccaaataaaaatgatactcggagaaagttggttaattacacttcaaatttgctgaaatt
gagaggctactgctctgagctaggattccaaatttggtccttactgatagaaaagattatttcgattgatgtcgagtta
caaaatgaattagatgaattagatgatgatgtagatgacgatgatctagaggaagttgatctagaggatgacgacgatt
tagatgatgattcaggagacgatgatgatgaaaattgtgggaacagtaatgaagagttaaggtctggtgctgctgatgg
ctcacaatcagactcagaagatatggacatcattgaaggtatggacggtactgaagaatataatgtggagttgacgcag
ggaatcaaagaactttccaccaaattggactctatcttaactttggtaagcacgcatgtggaagagcaagtgacgccgg
agagtttagaaagcggtgaaggcgtaggagtcttcaacactctaacaacattatttaaaacgcacgtcttgccaaccta
ttacactagaagcattcaatatatcatgttccatgtttcacaacaacaattagaactaatggattcatttttagtgaca
ctgatagatatttcgtttgccgtcaacgaagcagcagagaagaaaattaagtcattacaatatttggggtcgtacattg
cgagggccaagaaactatccagaactcaaattattttcgttgcaagctatttaacgtcctggttgaatagatacgttat
cgaaagagaagaagaagttgatcaacgtggaggtatggaaaggtttaaacatttctatgcagcatttcaagcactttgt
tacattttctgtttcagacataacatcttcagagatacagatggtaactgggagtgtgaactggacaaattctttcaaa
gaatggtcatttcaaaatttaacccattaaagttttgtaatgaaaatgtcatgttgatgtttgctcgtattgcccaaca
agaaagcgtcgcgtactgtttcagcataattgaaaataacaacaatgaaagattgaggggaatcatcggcaaagctgat
agcgacaagaaggaaaattccgcacaagcaaataccacatcgtcttcttggtctttagccactcgacaacaatttattg
acttacagagttacttcccatatgatcctttgtttctgaaaaactataaaattttaatgaaggaatactacatagagtg
gagtgaagcaagcggggaatatgaaagtgatgggtcggatgactaaggtcttttttcataggtatcttcgagacatgcc
cgtcacaaactaatgatacactgtagtcaccccattaatagttgaaatgaggatatatagcataaatgcatttaacaca
ttttttagatttctagatactatagaaacttagtatttttattttccacagtgtactcttcacgatattttgcatttta
gaacgcttgtttgttctcgtcacttactacgtgcgcgctttacattcgcaggtctacttattaaagagtttctgtgggg
aggggttcctgagtcaaaatctcagctatccgaacagcttgtacttagattacttggcacatatttatattcagtaaag
tcaatagtgggtattattaatcgaaataaacagaacaagcagtaatagctcttttttcatctattttatttgtaactag
gaagaagaaaaaaacttgaaggtatacaagagcaatgtatgtcacttttaatgaggctttggatagttcttttggtaat
ctagagagtccgaatcatgacttcaaagtaggtgaccctaacatggtaccaactccccctatggattcagattctgcag
caattagtttggctttcttaataagtctttctattacgtttgcaatattaatgctcatcttggtagtaatagcggcata
tgtcaccttttgtggtgatgatgaatcagaatacgacgaagagaacgccttaggtacacgaacttcaggaactctgcac
tctttgtttggtaaaaaacatagtggcatcttgttggattcgagttttgcatcccctggcgggtttgatgatgagatcg
ttcttcaggaaagagaacttgaagaattaccaaagatgtcagcgtacgaggttgagttgtatataagagcgaaagagtt
tcaaatgatgagcccgccaatggtgaaggactttggcacgtatttggacagtgacgaccagcagtttattaaggatcgt
ggcattcaaagctattttttgctaccaagcattaatgataatatagacgaatatggaaactttctacccagttttattg
tccaggataaactagatattcaattttcaaagttcaataagagctcatccactgtaatgaactatcccctacctcacaa
taggaaggacgcagtgtatttcgaagttaaaattttcagacatattcaaaagtccaatagtatattcagtataggtttg
actactgtaccatatccttatttcagggtaccgggcatggccaaatactccattgcatacgaatccacaggtaaactga
ggataaataaccccttcactgccagcacattattaccaaaattggaagaaggtgacacggtaggattcggttacagata
taaaacaggtacaatcttcattacacataatgggaaaaaattaatggatgtaacacaaaatattggcattgatcttttc
attggaattggcgcgtttaatgccgcatatacaagaacatatacgagggatggtctattggaagacccggataatgtct
catttagagaagccttgagcgaaggtaaagatattgaagtcgccaaagatcttcaaagagttcacgatccacatgatga
aagtgatgaaatgacgtcagatgaggttgaattacatgttaatttgggccaagttgggttcgtctttatagaagccaat
gtgaaaaaatatgcgtttgggagtgtttatggccaaattggaattcctcctgcgtataatggaaccgagatcaagaagg
atactattttacagaaaggagaagaattgccaccaagatatgctgacactgataatttctttggtagtatgaaggtaaa
agaaggtagcagtagcagaatcaccgctcaaaccagtaagcccctgtggtctgttgggacgtatgaaagaatctcttct
aactttgacagagaaaataatgtttaccacgacagtcttgaaaccgacgataacaacaccgataacaatgttaataaca
acgatgagaacgctggttgcaatgaaaattcgccattattggaagatgatggcaataaaagaccggaaaattcaaatac
cccccgtgaagtatcagatggagctatcaataagaaccctagaaataaatctactaaaaaacgtcaaagaaacagaggc
aaatcttctaaaaagaagaacagatcgagaaaataagagacattatgaatttggttttttttacaatttacgcatacac
aatatatacattcctactagcttttttttcttcaattcgatagtttaaatgggtttatatctaaatatatatatatagt
attttatttcatattcaatctcctagtatacatgaaatatttaacgcttttttttgcccttgtttttattttttttctt
ttttgaagctgcagagttaccattgttattttgcacagcattagctttttgttttggttcggtggcggtctttttggca
gcaggatcgctcttttcgacatctgtgttgacaattaaggtggctaaaccaacaatgtcttggatgctcttacctttta
tttttttactcgattcttttattttgttatttttcttcttcgactgtgctattttttcaattttacctggagttatgct
aacacctctaggacccaaagcgctaagtaatcttgaaacatctttactcttattagtagtaaatttatagttcaaggat
aaatgcgagttatgagttctaaaggacactttggtgtctgtcttctgtgttggtggtttatacgatatggagaagagcg
tttgagatggattcacctcaaaaaggcgaacactgttcgtgatgtagttgtcaatgggtttcacagacatgttttccag
ttcaattaggtctgttaatttgctcgcggagggaagctcttttatttgggtcaatcgaagacagcacaattgaaacttt
tagcattgttctcgcgaaaatagtcagttcttaacttttcaagagtggtgcggcttaccctgccttctgccataagtaa
aaagtgacgcaaatagcggaactattgtcattgttattgacattaataatctgtatttgtgctcatccggttccattta
ctagtatgcagacgtatctttttcagctggacgaattgaggctttcattagctagtgtggtaatgacaaactctttgca
ctgagaaaatactggggtgaggaaacttttctaccgaattgcttccacatctatcaaagcatgattatcaagtattcaa
agatcaaagcatgatgtttgcaaataataaatgttcaggcgtcatttaatgttgataatggtgtacgggaagtgacttg
taaaaggtaggggaaaccgtcagtctatcactagtggtgtatctgatggaagtgcccttttatattttttgccgtacac
aggtaaagaaatgaaagtactaattatcccccatactctttgtttctcttgtgttgtttatgatcaatccttctaattt
aatcattcaataactaaatatttaaaaagatgtaattgccgcaaaaaaaactctcaattatttactattttgaaacagt
ctctcagatagtatgcgccatattggtgtgatgattcctgtgaaagcatttttgggtttgtttaggtgccttcttttct
ttatttagcataaccgccaatacggaatgaaaagtccgttttaatgtaccgctaataattcaaaatgcgtaaaagagtt
ttcataaaaagggtatttgcgtcaagcaggaagaaattttgaaaacaactaacaggcaacttacaggcatatactgact
ttagtaaacgtcttccgctattctaagaaggagctgacttgaacaagatctttattttaacggtgcgacaaaaacaagg
aaagtttacaagcgctagccgtcgaagacgtcaattgcactattactcagtaccgttttaatccttaccaacgtagaat
tactatttgtgcagtaggagcctgtgaaatgttcaagtcgaaaacaagcactttaagctatgatgaaaccccgaactcc
aacgagggtgatcgcaatgcaacccctgtaaatcccaaagaaaagagccaaacgaaacatttgaacataccaggcgata
gatcaagacacagtagcatcgctgactcaaaaagaagctcttctagatatgatggaggctactctgccgatataattcc
tgctcaattaaggttcattgataatatagactacggcacgaggctgagaaaaacacttcacagaaactcagtggtttca
aatgggtacaataaactcagtgagaatgaccgatggtatttcgacctattcgataggaaatatttcgaaaactatctcg
aagaacccacatatattaaaatatttaaaaaaaaggaaggattagaacagtttgatagaatgttcttagctcaagagtt
gaaaattcccgacgtttacaaatctacaacctaccagggagaacctgcagttgctaattcagagctattcaagaattca
atatgttgttgcaccttttcacacgacggcaaatatatggttattggttgtaaagatggctctttgcatctttggaaag
tcataaactcaccagttaagagatccgaaatgggacgctcagaaaagtctgtttcggcctccagggccaatagcttgaa
gattcaaagacatttggcgagcattagttctcataacggctccatatcaagtaatgatttgaagccgagcgaccagttt
gaaggaccttccaaacaattacatttatacgcaccggttttctattctgatgtgtttagggtttttatggagcacgctt
tagatattttggatgcaaactggtccaaaaatggatttctaataacagcatcaatggacaaaaccgctaagttgtggca
tccagagagaaagtactcattgaaaacttttgttcacccagattttgttacatccgcaatattttttcccaatgatgat
cgtttcataattaccggatgcttagatcacaggtgtagactgtggtctatactggacaatgaggtttcttatgcctttg
attgcaaagatttgataacatccctaacattatctcctcctggtggggaatatacaattatcggtacattcaatggata
catttatgttttactgacacatggattaaaatttgtatcttcattccatgtatctgataaaagcactcaaggaaccact
aagaatagctttcatccatcttccgaatatggaaaggtccaacacggccctcgaatcacgggtttacaatgcttctttt
ctaaggtggacaaaaatttaagattgatagttacgacaaatgattcaaaaattcaaatctttgatttaaatgaaaaaaa
acctttagagctttttaaaggatttcaatcaggcagtagcagacaccgtggtcaattcctaatgatgaaaaatgaacct
gtagttttcacgggaagtgatgatcattggttttatacctggaaaatgcagtcctttaatctttcagcagaaatgaatt
gcactgctccgcatagaaagaaacggctgagcggcagtatgagtttaaaagggctgttgagaattgtatctaataagag
tacgaatgatgaatgtttgacagaaacgtcaaaccaaagcagctcacacacatttaccaactcatcaaaaaatgttctt
caaactcaaactgttggttctcaagctatcaaaaacaatcattatatcagcttccacgctcacaatagtccagttacat
gtgcttccattgctcccgacgttgcaattaaaaatttgtccttgtcaaacgatttgattttcgaactgacttcacagta
cttcaaagaaatgggccaaaattattcagaatctaaggaaacatgtgataacaaacctaatcacccagttacagaaaca
ggaggattcagctcaaacctatcgaacgttgtgaataatgttggaaccattctaataacaacagacagtcaaggtctaa
tccgtgttttcagaactgatatcttaccggaaatacgaaaaaaaataatagaaaagttccatgaatacaatttattcca
cctcgaagctgctggtaaaatcaacaaccacaacaatgacagcatattggaaaatagaatggatgaaagaagttccaca
gaggataatgagtttagcacaaccccaccatctaacacgcacaatagtaggccaagccacgatttttgtgagctgcatc
ctaataatagcccggtgatttccggcatgccatcaagagctagtgctattttcaagaattcgatctttaataaatccaa
tggaagttttatatccctaaagtcaagaagtgaaagtacgagctccacggtgtttggaccgcatgatattccgagagtt
tctaccacttatccgaagttgaaatgtgacgtctgcaatggatctaattttgaatgtgcttccaaaaaccccattgctg
gcggtgatagcggtttcacgtgtgctgattgtggtacaatcctcaataatttcagataaagaatcagaaagtaagagga
aaaactatctgttccaccgtctttagatcataagcatgtctgcaaataacatagtattattatttatatctgtagcgat
ctttattatttttcattactgacacattttctcacagaaccatctacaacccgaaagatgccggaaacggtcttaggcc
gatggggtctattagggcctacagagacgtcaattgggctataagaaaaatgaaatcgaggaaagattttccactctca
aattaagtagggcaaaaatatgcttttgttcgcatgtggtgttattccagttgcgagtcagggtctgccgatatgctaa
aggaggtcacgaaaacgaatctggcatttaatacctcattaagttacagcggaatcggccttctgttgcggaaaaaaaa
aaaaaaaagaaaacgaacattaagcaccgctgaaatttcaagctgtgactaagtcgtcaaatgataaatactgcatata
tataaactatgtgattatatgcaacattaagatatactttcttcttccataatgcccccactccagaactccatccgaa
atagttttccttagattgctatagcaagtcagacacaagcacatctcatcgaattatatcgtaagcaaatatgtcatct
gacaactctaaacaagataaacaaattgaaaaaacagccgcccagaagatatcgaagtttggttcgtttgtggctggtg
ggctagcagcatgtatagctgttacagttactaatccgatcgaattgattaaaatcagaatgcagcttcaaggtgaaat
gtcagcatcagctgcaaaagtttataaaaatccaatccaaggtatggcggtaattttcaaaaacgaaggtataaaaggt
ctgcaaaaagggttaaatgctgcttatatctatcaaattgggctaaatggttccagattagggttttatgagccaatca
gatcatcattaaatcagcttttcttcccagatcaagagccacataaggtacagagcgtcggtgtcaatgttttcagcgg
cgctgctagcggtataattggtgcagtcattggctctccattattcttggtgaaaacaagacttcaatcatattccgag
tttataaaaattggtgaacaaacgcactacaccggtgtttggaacgggttagtaaccatttttaaaaccgaaggtgtta
agggtctattcagaggtattgatgcggcaattttaaggacaggtgctggttcctctgttcaactacctatctacaacac
agcaaagaacattttggtcaaaaatgatctgatgaaagatggcccagcattacatttaactgctagtactatctctggg
ttaggtgtcgctgttgtcatgaatccttgggacgttattttgacaagaatctataatcaaaaaggtgacttgtacaagg
gacctatagattgtttggtcaaaactgttagaatcgaaggtgtaaccgctttgtataagggttttgcagctcaagtgtt
cagaatcgcacctcatacaatcatgtgtttgaccttcatggaacagacaatgaaactagtttattcgatagagtcgaga
gttttaggccataattaattcataacttcgtataatgtacattatacgaagttatccataacaaactccgaggtttgaa
gtttcattcattggccaggacagttctactttactaatggtttcattacaacctttttcttcatattatgtagcattaa
ggataatagagcattttttatttcacattcatacacgatagttttataaacgtaattataaacatacagaacattattc
acaattgtccagttccaagaattatatgctctcggatctcggagttcttatttataaaatgatcagttacagtgtaatc
ttgcttagaactttctttttctcaacctttgttttttcttttacttttgcttcttcgagttttttcagatagctgttat
acacaaccacatctgctactaagaccaatattccaaagaacaagcacaacaaaagacgaacgtgaactgggaaattggt
gctgctaccagtccagtaccaaatggccacaacaaccgatatgacacttacaagaacgttgaaaacagtggtaacttgt
tccttaatctgtttattaatttgtgaaggcgtgagttcatcgtcttcttgaagtgaaaagacagacttgcttctcttga
ccatactttgatattcaagttcttgttcctgatatttcaaaaactctaattttttcttgaaatcctctgaatagtgtaa
acctctgacggccttgggcttgaattcgaactccaaaggtttcaaaagttctttgatagagcattggagatcactgtct
tttctatactctttcacataaaaaagcaagctctgcattgggatagcatgtcttttcaggaacaaatcaatgtcctcat
caattccttcgtttgatttcgcgctattcttgaactttcgcagaaattcagttattctatcattcagtttaatttcgaa
cattagagttcttttatgtgatgccaatcgtcaattatcctatcttaccttttcttcatttctttcagcgttttcatgt
gagatttgctttattttcgcttcctcgtttctcattttaaatattcacacgtccgtcatgtctactttgagtcagttaa
atacacaagatttttgtaaaacataacttcgtataatgtacattatacgaagttatatctttttatacttattaataat
ttttttcctgccgttacttgcttttaaaataactgccttttatgaatacagagtataatttttgatatacaaagaggtt
gactgtgataatcaatacttaatttgtggttattggtacacatatacctacaaaagttaccaacaaactgttcgacttt
taatgctacccgccttccgagtgtttttgaaggggcggagaggagcggcaagaattagcatggaaaaaagcataaaaag
acgaaatgggtggcaatgtattaacttgttcgagaaacctagtggactcaattcattacaacaacaagttcccaagatc
atcgattcataatagtcatgtccgataaagttattaaccctcaagttgcatgggctcaaaggtctagtactactgatcc
agaaagaaattatgtcttaataactgtgtcaattgcagactgtgacgctccagagttgactatcaaacctagctacatc
gaattaaaggctcaatcaaagcctcatgttggcgatgaaaatgtccatcattatcaattacacattgatctatacaagg
aaattatacctgaaaaaacaatgcataaggttgctaatggccagcactactttttgaaattgtataaaaaggatttaga
atctgaatactggccacgtttgacaaaggaaaaggtgaagtacccttacatcaaaactgatttcgataaatgggttgat
gaagatgaacaagacgaagttgaagctgaaggtaatgatgccgctcaaggaatggatttcagccaaatgatgggaggtg
ctggaggtgctggaggtgctggaggcatggacttcagccaaatgatgggaggtgctggtggcgctggttctccagatat
ggctcaattgcagcaattattggctcaaagtggcggcaacttagatatgggtgactttaaagaaaacgatgaagaagat
gaagaagaggaaatagagccggaagtgaaagcttaaaagataacttcgtataatgtacattatacgaagttatgaggag
caaatcaacctggagtgctagaatgagtaacttagaataaaagacgaatatatgcactttacacaactctttacctgtt
tgttattggctgcctctatgtaattaaatattatggaattaataaaaatatttttattcgtaactatcttagatatata
ttgtacattgtcaaaaagacagtagtaagcagatagaagctatattggatgcaaaatagagaaaaaagcagaaatatta
tgttgcaaatgtcaagtaatggaactgtatgtgatatttaaagaacaatttctatatgctggatgattatcaggtgtaa
gcaataagaaagaaaacgaaagtaactcccatccgtgggaaataacttcgtataatgtacattatacgaagttatattt
caagaaaaacttagagtatcagcgatcgttttaacgaagggggattcgtaaatttcattaatcgaccaacgttggttct
tcctcgttagcgtattttccacaatctgttttcccacattagttttataatcgcttaaccggtaccatctccaatcaaa
cctggcaatacgatgtgacgtagcacgtgatctctgacgagcgctggcattaggaggagggtcaaatggtaatctgtcc
tcaaacaagctgtatagtatgacacctagggcccacgtgtcgcttaaatggccatcgtagggaactcccatcaggattt
ctggtgagacataatcctctgatccacatcttgctgtacacatctcattgttctcaatttttttgcagagaccaaaatc
tgctagctcaatgaaattttgcttgcagtaaatgggtgagtccctaaaactgttgatatcatcaaaactatatttcagt
agtatattctctaattttaggtcccgatgaataatactgttttcgtgcaaatattttactgccagtactacttccgtaa
aaatcctttgaatcagccacgcttctagtcttccgttacgagccataacagcggccaacaaatcaccagcaggacaata
agacataatcatatcacaaggcggcagagctcttggagtttttataatcaaatcgcataaaggttttttgctagtaaca
aaaattggattgtttatcccaagtagtttaactatacatgggtgatttagtgattttagcacctgcaattccctagtca
gagaattttccaaacgggataaagtttccttatatcgtaacgatgtattgatttgttcaacatttgataattcctcggg
atatttgagtcgtttaacggccacttgtttcagtttaggattgctttggtccatgagttcatataaaagtacggtactg
aagttaccgctgccgattggtctaacttttttccataataacgggcgatcccagtgatctaaaagaaatccctgaaata
tatcatcgtcacacttttcggtagaactactactttcgggaaaataaggttctttcgtgtagttatcactatcaacaga
atcatttactaaagcctcttcagtaacggtaggcaaactgacgactctttgtggggataaattagctggtgcaataagt
tcagaaacaactctttggtttggttgtgtaacagaaagcatatcatccagtaatcgtgcatgacttcgtcttttgggta
tattcaacgaggattgatctataggtgacattgacagattgcctggggataacggagtgtaggtcatcggtgtaggtaa
tgcttggacattttcaaacgtcggaatagatacagtcaaaggtgtactgcgagaatcaccagtggtcccttcagtggat
gccatttttttatcttcctcaccattttcatcaatcaatgccttttcgtgttgatcgccaatggagtcgggaaatcctt
cttgtttcaaccgaggagtctttggttgtgaatatatactactatattcatccattgtcggtataacctaacagctgct
gtgggtatggatgaattcgaagcgtagatgtgattactatctcaaaatatacttgtctaattgtgtaaaaaagaaaaaa
aagataaagaacacaccccgcgttgaagattacaagtaaaaaactttctatgcttaggaataacgttccataagaggat
ggtgtgctcagccttcttagttcatttactggaatgtatttaactttacccttttcgtctgctaatccatcagtatgtg
aaaaatgaaaatctaaaaaaaaaaaaggctgccttattctgtaacgcaacgcgaaacatctataaaccaagtaagtagt
ttctatgaaatgggcaacagcatcttggatgacgaagggtagcatttagttacgtacgttgagataatctacaaaaatt
gattacgtatttaaaattcttctcgcttcataacttcgtataatgtacattatacgaagttattcattattctttctta
gtcttcctcttctttgtcatttgtgacaagatatcattatcgcttggctctgcagtggctttcttcctcttggtgcccc
cagctcgcttcttttgtttaacctcaaacttgtctaactgttcctttctgctcttggcgcccaacttctgtaaggtatc
atttttttctttatactccttgtcttctaacaattcgctctcactctttgattccaaccactccataagtttgatttca
ttaccatagccttcatcattttcgtatggagtttccaagacaatagggataccctgcaggtattcagagtgcgcgatca
ttctaaacacatctatacccaaataaccttgacccaagcgttcatgcaaatctctatttgctcctaaaggagccttgga
atcatttaagtgaacagcacttagatatttgaaccctattacatcattgaactctttccaaaaattgttaaacgtttca
gtggtgctgatgtcataaccagcagcgaaggtgtgacaggtatctatgcaaacgccgattcttgatttatcttcaatca
ttccaataacctccttcaaatctaccagagaacttcctactaaatttccagtaccagccatattttctaatacaatttt
aacaaatttcgtttccttaattgctttgttcaaatatgaggctagttgttttaactgcaactgatggtctcctttcaaa
gtagaacctggatgtaagttatacaggcctatccctaattgctcacacctgttcagatcgtccatgaatgactcataac
tcttttctgccttttccctatccggattagccaaattaataaagtattggccatgcggtaagacgtccgtcaatgggtt
ataattgtaagttgcacagtttttcttaaatttatctatttcctcctgtgtatactgcggagaaacccactttcttgga
gattttaaaaacatggcaaacgaattacagccagtgttaaatgcattagttacactattagaaattccaccggcacctg
acatgtgcgcaccaaatttgtatttcgagacagcagatctaacaaagctaggtgtcgaaggcattacgatggttccgat
atgccaaaagcttattaatgttgcgttttgtgtttcttattcggagtttgtcatcttatatttacaatgatttccaaca
tgtaaagaaatgaagaaaaagaaaccaggtaagaatgaaaaattccacgttcaagttcccagaaaaactggcaaaaaaa
gagaagtattagatgaaaaaagttcgtgtatacaaatatctatgttacatatatgccaaggtgaaggaccaaaagaaga
aagtggaaaaagaaccataacttcgtataatgtacattatacgaagttatccctcatcttcttccctttgtgactttat
tcttatttttgttcaattttttattttcttgtgctcttttcgccgcagcagccagctgttcctttgtcttaggcaccac
ttggaagaacccatctaacctaccctgaatgccagatttcaagccttttttcaatcttgatataccagatttaactctt
tcttcactgaatttcttatcatcacataaatactcgataagttccttctcctttggtggcgaccatttcaagtttattt
cgttaccatctataacttcagggtcaagaaacagcattcttgcttgtttgtaaggccagtcttctgggattttccattt
agtgttgtttgactccccagattcaataaactccacgattttttcgatggatccatgcgtttttatcaattttaaggct
gtcactgggccgacgccacgaattgattcgcaataatcacaaccaagcattatgcaaagatcaacaaactgctctattg
tcaagtcgagtcctctcaaaactaattcagtatctatttcgtgaatcggttccttcttggcctctgaaaaagtcaaatg
tctcaacaagaagggtgttctataacagagtgtgtccatatcttcacttgctgcggcatacaccttaccttttttagct
aactcggcgcattgggcctcagcttccgttggcgctattatatatgggattcccattagtcctagtaatttttgggctt
cttcattatgctcttttgagaccttcaccaatcttctttcttgcttcatcttttccaattctgttgttgcctctgccag
ttttttttctgtttccacccttcttgaagaccgctttgtcaactcatgagatttcaaatctggaggtttgccgtcgaag
acataacaaggcttgataccgttatcaatcattctcagtgtcctataaaacatacccatcaagtgtgacgttgtttcac
cggcttcattggtcaactgcccaccgtcttgctgtcttacagcaattaaaaactgatatagagacatagaggcatcgat
ggcaacctttctgccaaaaaagctcttgatatcgcttttcctgatagcagagggaacatgttccgatataattgcattc
aaacctttaatacccatattttttcttccggtgtccgtttcctatttctttccaatgtatgctgtcaacgcttttcatc
gatgtatataaggaagaatacctcattataatacatcaaaaccttcatttgcgcgatgttacgcgtcgcgtttcctata
aaaaatacataagctagtgaataaaagctttaaacgcgttagggggatctgcaattaaagtaaataaatgaaataaatg
aaatagatgaaaaactggttacactaattataacgttaataaaactagttgataatcaaaatattgccatagctaagcc
aatagtacagcgttggctttctatcataacttaccagccgggtgcccaatcgggtatctgtcaccgaaagtcactgtta
acgaggtgtgattcagccgggtactagtctagcattttttttcgcctgtttttttcgtgaaaaacgaaaagtggcaagc
aaacttatatcactttctacttctttccctgttctttttgtttattggcaatggccactaccacatccccattaacgaa
agtcaccaaagtgtgtcatttaatactacggttagtgacagcattttgtttagatctcaactagagaggattatcaact
gctaagccctttacacgttatctgtgatcctgctgcactaggaaacgtttcaaatcaccatatttgcaatttcacaagg
atggacaaattagtcgtgaattattatgaatacaagcaccctataattaataaagacctggccattggagcccatggag
gcaaaaaatttcccaccttgggtgcttggtatgatgtaattaatgagtacgaatttcagacgcgttgccctattatttt
aaagaattcgcataggaacaaacattttacatttgcctgtcatttgaaaaactgtccatttaaagtcttgctaagctat
gctggtaacgccgctagtagcgaaactagcagcccttctgcaaataataataccaaccctccgggtactcctgatcata
ttcatcatcatagcaacaacatgaacaacgaggacaatgataataacaatggcagtaataataaggttagcaatgacag
taaacttgacttcgttactgatgatcttgaataccatctggcgaacactcatccggacgacaccaatgacaaagtggag
tcgagaagcaatgaggtgaatgggaacaatgacgatgatgctgatgccaacaacatttttaaacagcaaggtgttacta
tcaagaacgacactgaagatgattcgataaataaggcctctattgaccggggattggacgacgagagcggtccaaccca
cggcaacgattcaggcaatcatcgtcacaacgaggaggatgacgtccatacccaaatgacgaaaaactattctgacgta
gtgaacgatgaagacatcaacgttgccattgccaatgccgtcgcaaatgtagattctcaatcaaacaataagcacgatg
gaaaagacgatgatgccactaacaacaatgatggccaagataataatactaataacgatcacaacaataacagcaatat
caataacaacaatgtcggtagccacggcatttcctcccatagccctagtagtatcagagataccagcatgaatttagac
gtcttcaattctgctaccgatgatataccgggcccatttgtcgttaccaaaattgagccctatcatagtcacccactag
aagataacttgtcactgggtaaatttatcctaactaagattccaaagattttacaaaacgatttaaagtttgatcaaat
actagaaagctcttacaataattctaaccatacagtgagtaaatttaaagtttcacactatgttgaggagagtggcttg
ttggacattttaatgcaaagatatggattaaccgccgaagatttcgaaaaaaggttactttcccaaatagccagacgta
taacgacgtataaagcaagatttgttttgaaaaagaaaaaaatgggcgagtataatgatttacaaccttcttcatcttc
caataacaacaataacaacgatggtgagctttctggcacgaacttgagaagtaactctatcgactacgccaaacatcag
gaaatatcaagtgcgggtacctcatcgaacacaaccaaaaatgtgaataataacaagaatgacagtaatgacgataata
acggcaacaataataatgacgcctcaaatttaatggaaagtgtgctagataaaacctctagtcaccggtatcaacccaa
gaagatgccaagcgtcaataaatggagcaagccagatcaaataactcattcagacgtgtccatggttggcctagatgaa
tcaaacgatggcggtaatgaaaatgtccacccaaccttggctgaagtagacgctcaagaagctcgtgaaactgctcagt
tagccatagacaagatcaattcttataagaggtccattgatgacaagaatggtgatggccataacaattcgtcgagaaa
cgtggtagatgaaaacttgatcaacgatatggattcagaagatgctcacaagtccaaaagacagcatttgtcagatatc
acactggaagagagaaatgaagacgacaaactaccacatgaagtggcggaacagttaaggttactgtcatcgcatttga
aagaggtagagaatctacaccagaataatgatgatgacgtagacgatgtaatggtggacgtggatgtagaatcgcagta
taataagaacacaactcatcataataaccatcatagccaacctcatcacgatgaagaagatgttgctggactaataggg
aaagccgatgatgaagaagacctttctgatgaaaacattcaaccagaattaagaggtcaataaatacccagttgagaag
acgagctatttttctcatgtttcttttgtttattcacttttctatactttttcttttctattgaaatatatattatatc
ttatgtatgtttttttgtattataaacaagcaaatttcgtcttgccatttaccttctgatattaatcacatgtatataa
cttcgtataatgtacattatacgaagttatatctcaattcaagtttttgttaagataatcagcgaaaagcggaccgatc
ctatcttgatctatatctcttagtttgttgaagttaatgaattgccttttcaatctctgcaattgcgccaacgtaacga
cgttaccaatgggcaagtctacgaagaagcaaccatcatcattgatatcggtaatcccttcggaaacaatgactcttgt
tccgtttgaaacaccaccgatgctggttaatgacttgatgtggttcattatggtttttattatcttactagtttcgatg
tcgagaacctggatgaaattggactgagacgcaggctttagtaccgtggctgagttcggtttttgtaagcccttactca
acggatcattgtgtccactgtttttagccgatttggaagtttgaaagactactttacaaatatcgtcgatgtagtcagt
tatgttgtcctgaggagtaaggatggcgaacaaagggctatcccatctattgcttgagttaggctcttcgtatcgttga
atcaattgattcaataactcgggttcccaagggttcgggtttgaagtcttattccactcgaatatagtctctggtggac
acagtgtttgaattacacaaaatgtggtggacaaatttttcacctcgcagtgaagttgataccggaaacccttgatata
attcaacgagtctacaatgactatcttgtttttagatagatctcttttcactgcggagatgatctccgacctcaatttt
ctttcatcttgggaagttatataatctgaatgttttatgcctaaagattcatctgaatgataggttatggaatatttac
ttaatgatggggttgcatcgatcttggactgtagtagttgtaccaaatgtttagcaagcgttgtcttaccactacatgg
gtagcccgtaaaaagcaccagtggcatcttcttactaaattgcctgtttagttttttcaaaagttttacaaggtccctt
taccctcattctgatacgttattgttcaagtttcacctgttcatcaagtattcttcatttctttttccatcgcgatgac
gatgacaaaacggcaaaaagtcaaagaaaaagaaaaaaaaagattttttttccatcatatgcagagagaatatgtccaa
gccaagcgcagtgtgcatgtatgctgtttttagcatatcgggtgtgcgaaaggaatgacataatgatttgcaactaata
tttccttatataaatatgcttctggatatgagtctcatgaaacaagttcagtaattgcttgttttacccttactttttt
cttggttatgacttgtgtacataataaattgcctattttcccaaattgtgtcctttttcctttccggttggtatgagat
atttcttttcaaaaatcaaaagaaaacaacaaagggttgatattatgtaatgcaatacctagaatcgggaaaaacttgt
ttgtcgtaccaagagaggcagcactggcgtgccttgatttaatataactcctgagatagtgggggttacatgagttgta
cagcataagactccctctccccagttctgttcgtatatgtcgggcttgcttgcgaaagcaaggggttcaataaacagaa
aacagagtttttggataaagtttaaacaacggaaacagagcaacaatgaaggagagaataagtatcaattgtgtaattc
tgtataccgtagtgcacagtacgctgtgcgcaactcttgcctaaaaaatctagttatcaagcggggtgaatatgctaca
atgcctcttttacgttgtactctatcaagggatgatagcagtggcacatattgattgatacgacttttcgccgcgcggt
aggcgaaaagcaaagaaaactacagtaatatccagaaatagatgcattttatgtgcgaaataaaactcatgctgaaaaa
aatagtaataattaatagggtaacgaatagaatgcaaaccttatcacgtgaaagagagaacaatcataaatgatttagt
gcgtaggtccagatttgcgaaacactgcggaaggcgagaaaagaattcgaatatgaagtaggtagaagcagaggtaggg
ccgctatttaaagatatactttttctgtacgggccggtgacttcgcagtagtgatgtactatgagatcactattttgcc
ggaaactgtaggcaaaaaccgtttatgtctttttttcaccttacgggataacctctgctgagaatttccaaaactaggc
atggatgattgccggaatttgaaacccgggccccggaggttgatcgcacggcaaatacataagaaccttctccgcaata
cgggctttcctcaattttcttggccaaaaagcgagtcggccccgagctacaaatcgggaacaacggaggaatagagcga
caagttgattcggtcgtgcagcccggaaaaaaaaggctgtcctgcgggctttattcactccaatgccgctgagaggaac
acgcgtttcgtgggctttggaccactaccccggcgttcagagaaaccccccggggcaggggtccgaagtctaaaagttt
aatccggaagtagcgacgggggggaagcccgccgcgcacagatggccagcacaacggagcggggccgaggcggcaaacg
aggttaagcccgctgaacctgaaaaaaaaaacgaaaattttctttcatcaaggactaaagttttcttatgttacggatc
ttgcacgcggtaagcaatggccgtagccttttcacagttgcttccaagtgtcatgtatcgattttgcagattgttctaa
aagtaaatggattgctattttctttccgagactactctaaaaaaatttattgagtatgagatcgtttttagataaatta
tatatattgtaaagctattaactaatctcctatatcaatttcttcttgcttaaccccgtgtggttgtttaggtccatct
cctttttccttttaatttttttacctttattaattccttcacctctctaaaccccagttttatatcgtatatgctatct
acaggtccactttacacttaataatataaaaatactactataaaggaaccagaaaaataaaaaagggtcattatttatt
tgagcagatcattatcaaacgcataggaagagaaaaaacacagttttattttttttccacacatatttattggtctcct
agtacatcaaagagcattttaatgggttgctgatttgttttacctacattttctagtacaaaaaaaaaacaaaaaaaga
atcatgaccgcaaagacttttctactacaggcctccgctagtcgccctcgtagtaaccattttaaaaatgagcataata
atattccattggcgcctgtaccgatcgccccaaataccaaccatcataacaatagttcgctggaattcgaaaacgatgg
cagtaaaaagaagaagaagtctagcttggtggttagaacttcaaaacattgggttttgcccccaagaccaagacctggt
agaagatcatcttctcacaacactctacctgccaacaacaccaataatattttaaatgttggccctaacagcaggaaca
gtagtaataataataataataataacatcatttcgaataggaaacaagcttccaaagaaaagaggaaaataccaagaca
tatccagacaatcgatgaaaagctaataaacgactcgaattacctcgcatttttgaagttcgatgacttggaaaatgaa
aagtttcattcttctgcctcctccatttcatctccatcttattcatctccatctttttcaagttatagaaatagaaaaa
aatcagaattcatggacgatgaaagctgcaccgacgttgaaactatcgccgcccataattcactgctaacaaaaaacca
tcatatagattcttcttcaaatgttcacgcaccacccacgaaaaaatcaaagttgaacgactttgatttattgtcctta
tcttccacatcttcatcggccactccggtcccacagttgacaaaagatttgaacatgaacctaaattttcataaaattc
cacacaaagccagctttccagactctccagctgactttagccctgctgacagcgttagcttgattagaaaccactcctt
gcctactaatttgcaagttaaggacaaaattgaggatttgaacgagattaaattctttaacgatttcgagaaacttgag
tttttcaataagtatgccaaagtcaacacgaataacgacgttaacgaaaataatgatctctggaattcttacttacagt
ctatggacgatacaacaggtaagaacagtggcaattaccaacaagtggacaatgacgataatatgtctttattgaatct
gccaattttggaggaaaccgtatcttctggtcaagacgacaaagtcgagcctgacgaagaagacatttggaattattta
ccaagttcaagttcacaacaagaagattcatcacgtgctttgaaaaaaaatactaattctgagaaggcgaacatccaag
caaagaacgatgaaacctatctgtttcttcaggatcaggatgaaagcgctgattcgcatcaccatgacgagttaggttc
agaaatcactttggctgacaataagttttcttatttgcccccaactctagaagagttgatggaagagcaggactgtaac
aatggcagatcttttaaaaatttcatgttttccaacgataccggtattgacggtagtgccggtactgatgacgactaca
ccaaagttctgaaatccaaaaaaatttctacgtcgaagtcgaacgctaacctttatgacttaaacgataacaacaatga
tgcaactgccaccaatgaacttgatcaaagcagtttcatcgacgaccttgacgaagatgtcgattttttaaaggtacaa
gtattttgaaatataacttcgtataatgtacattatacgaagttataggcatgttgcaataaaacgaaaacaactaaaa
atcacgaaaacaaaatgatattatacaataaaaaattcttattatgggtaatgatagtattcttcgcctgcttaggcgt
ccttttccttcaacaacaaaaattccaaaaaaaaaaagtaaaaaaacaaaactttgattgttttttaatgatgttaatg
attttttttttctttctttatcataaaaaaaaagttaaaatgaaaaacaaatatgggtctggaaggccattattttttt
tttatttatataccgtttctggtacttagttatttattctcatacatacactatattcaaattacctaagagcattttc
acatatccgtttactttcattttttttttttttgcttcctttttacatatcttccgtatatcacatcacgtttacgcgt
atggtgaaacacgtcaagagaaaaatgataaaatcaaattttgatttacatcaggctccacaggacagggaaatctatc
tagtgaggcgataactgtagttcgatgtactcatttgaactggacaaattgaaaattgagctgaaaacatgggagcatg
atttcattgataaaaataaaagggaacccacaagggatgacatcaagagcctgcggactgttcggcagatgtataaaca
atattccacactgaagaagaaacaatctttgcaacgacaaaaagttgacactcaagagtcggttgaactcccggcacat
aaaaaagaccacgacgaagtcgtagagataggccctactccccaagtttacggtaaggcgattagtatctttgacatga
atttgtcgcctataaagcctatatacatgacattcacaaataatattgatgttaacaatgataactccaagacaatttc
taatgaatcttctccacgaaaaactatcttgttgaagagcagcccagctgacagaacgttagtggcggaaccaatatcc
agtgtgaaacgccaattaaactttcaaatgctaaacgcttcttctacacgtactccgacttcatcaccatgcaagaatc
gcaatgggaagttggtagaaatcaagaaatgtagtccaactattaatcctcctttggaaagcggtaagcctagcggtta
ctatggacctaattccccgctaaaattggatgaagaaaacattcacctaaacatctcacttaattcaagcactaaacgc
cggcttcaaatagcatatccatctttacagaagactccctcaaaggatcaagcggatatttcaacttcatttagtccgt
ctccactcattagaagaccactgacgaaatccctgatagaattggccagggaacatactgaaattgtaaaagaatttgg
tgtcttacaggaagaagatattgaagaggaagaggaaggagaagaaggcgagaatggttacgatgagaaaaaccacgaa
gacgactttgggctagaagatgaactaattagaccaaaagttgtgaaggacatatttcaagaggatgatgataatgatg
atagccaagcaagggaagataccttcataagaaagagacccaaaagaagaaaggttatcagaagattacgagacaatga
tccagaaaccgagaccgcaggttttgagagagatgtccataaggagctggtgaaactcaaaagaaggaaagtggcagaa
tttttgggatccacctcacaaatctctgatactgaatttgaacatgatccggaggcaagcagcggcgttgtaagctcag
agcaaaagcctacggctaagcgaaagggtagaaagaagtataatctagtgagcaataacttcagaagactaaaactgcc
aaagaaaaaccgattctctaatggacgatggggaagaaggtgagcgtgatggcgtaaataatacaaacatttgtaattt
atagaaacctattaagtattcagttagattccttcagctgcatgacgtatagtttatatggacatcatacgtattttta
tcaatatagagactagcatgtttttacactttttatttttgttgttcaattaggggcctcgtccatatatgtatatata
ttacataatctgcaatcatcaattaggggaggaataatcggcagaggtataaatacaaaatttaaaacaattcaagtga
atgaaaaggtgaaccaacaaacagaatattaccacgtatcaaggaaaaactaataatagtatattggcgcatttagcag
gatgttctggaaaaaggatcccaccgtcagttgggaaagaaaaaatatcaatgacattgattttagtcgttttaatgtg
gccataattggtggcacaggtggacttggacgtgcaatctcacgtgagttagctcaacgtaacgctagggtaaccgttg
tcgggcaaacttttagggacgaggacctaaaagataaaattaactttgtcaaggctgatttaagtttagtgtcagaatg
caagcgtatatctcatagtgatgaaattccctacgaggagttaacacatctgattttcactacgggtatttttgcatca
cgccagagacaagctacaagtgagggtttggaaaaagacatggcagtgagctatttgagtagatacattatcttccatg
atgtggcgaagcgattaggaattagtaggacaaaaaaagacgatttgccaaaagttttcatagcagggtttccaggtaa
cggccaggttggtgatcctgacgatttgaattctgatgaaaagaagtatagtgcctacgctacacatatgaacactgtg
gcagccaatgaaagtctggtcatagacgctaaagacagatacacgaatatagatactttcggtttgaaccctgggctga
tcaaaacgaacattcgtaataatcttcttggcagtgacacctacctcagccgcattacagaatggataatcagctggac
ctgtcaaagcgcagagacgtatgcgaaaacaatatgcaccctgattgcgagccccgctatcgaatcacgcagtggtaca
atgttcagcaacaaaggcgatgctattttaccttcgcctggtttgaccaaagatgttgttgagaagtttatggaaaatt
cggaacttctagttgaaaaggccttgcgtaatcaaagtcctttcacttccagtaacgaatgacttgctgtaactaattg
gtttatatttaaatatttcactttttaaagggcgtttgcatgcgaccatcgtcgatgattcatattgttcggatgcgga
agatggcttccatgagttttgcacgccgtctcatgtgattgttggagtcatagctcgcatatcttcctattgtcagatg
taatatcgacggaaatggcatcttggagtatggaagcactattctgctttgctccaatatttaggatgccgcatttttc
atatttttttttacatttttcgcttacgtatataaattgctagcaagtattcgctctctctgtcttggttatctaattg
ctaaccgtcgcaattgaaaagaaaaaaaaaatacagaatagacgatagcggattgaacgatagcatactattgagtgcg
ttttcccttctcatttgaaaattactatccgtttttcactgccgaaagacttgatgttgaggacgaggcttactaattg
cagtctatggaggccctactacacgtcatcgcttagtagagtaccaagagcacctccagataaagtcttggggttatct
gaacacttcaaaaaggtaaaaaatgttaacaaaattgacctgaccgtaggaatatataaagatggttggggcaaagtga
cgacgtttccctccgttgcaaaagctcaaaaattgattgaatctcatttagagttgaataagaatctttcatatttacc
aataacaggttccaaagaatttcaggaaaacgttatgaaatttttgttcaaggaatcatgtccgcagtttgggccattt
tatttagcccatgatagaatcagctttgttcagactttgagtggtacaggcgccctagctgtagcagctaaattcttgg
cattatttatttcaagagatatttggatacctgacccatcatgggcaaatcataagaacatttttcagaacaatggttt
tgaaaatatttaccggtattcctattataaggacggtcagatagacatcgacggatggattgagcaattgaaaaccttt
gcatataacaaccagcaagaaaacaataagaacccaccttgcataatcttgcatgcgtgttgtcacaaccctacaggtc
tcgacccaactaaagagcaatgggaaaagattatagatactatatatgagctaaaaatggtacccattgttgatatggc
ttatcagggtttagagtctggtaacttactaaaggacgcatatttattgaggctatgtctcaatgtaaataaatatcca
aattggagtaacggtatctttctttgtcaatcttttgccaagaacatgggcctttatggtgaacgagttggttccttaa
gcgttatcacgccggcaactgcgaacaatggaaagttcaaccctctacaacagaaaaactcattgcagcaaaatattga
ctcccaattaaaaaagattgtcagaggtatgtattcaagccctcctggttatggcagcagagttgtaaatgtagtatta
tcagatttcaaattgaaacagcaatggttcaaggatgttgatttcatggttcagagattgcatcacgtcagacaggaga
tgtttgaccgtctagggtggccggatcttgtaaatttcgcacaacagcacggtatgttttactatacaaggtttagtcc
aaagcaagtcgaaatattgagaaacaattacttcgtctatttaacaggcgacggccgtttaagcttgtcaggtgttaat
gattcgaacgttgattacttatgtgaatctcttgaagcagtctcgaaaatggacaaactcgcataatttataacttcgt
ataatgtacattatacgaagttattttcaccttacagttcacctttgtctttatttttttattacttttcccttctcat
tttgccacacaataatttatagaatataataattttttgtaataattaataaaccttttttttatctactctatataca
cttttcagataactagattggattaattcgtgatcgaactagttattaaattttaaatgaaaagaaagctagcgctagc
caactattttaattacggtggcagtgcatcatatccttacatttcattttaggtttcctatgttttcttctttcaaatc
atttcctgccaaaaatttttttcagtttcctaccgaatttactgtgaccgtgacggtcatgcgacttatcttttatagc
tgcatcatcgttatgaagcttgtgtatctctccatttttatcaatgatagtcaccggaacgcttaatggtaaggctgta
ggcaggtcaggatttgatgactccaaagtggctgttccaccagatatgttcctatttgacaattggcttttatttccga
ataatgaaaaccggtggccttctgtaccagcttcgcttacgtcattagtgttcatactgctagcggtatatggactgct
gtcgtcgttgttgcagctctttttatttgctaatattggcatatcgttttcgttggtcttatttttgaagttcgtcatg
ggattaactatctctgtttcgttcgtggtatgagtagaatgacttgttctccttttcagcggagagggcaaaccaaaag
tccatgattttcttgagacatgacctcctttttccttcttttcttccacatccaggttctctgctgctgtggctgtagc
attctttgtgataagtggctctctcaaagacatgcttctaaatcctaggttatccttcgcaggtctttccttctcaaaa
ctagacttcctggcggggggttctttggggtagagtgcactattatttttatcaatgtatagtggaacgtggtctggta
atctacggctggttgtgctcgcctgaggagcttttggaaaacacttggacgcctcgtgtgaagccaagttgccagatga
tggaggatttgatggcttcttgctatgatatggaggggatgaagatgagtcagaagctggatatactatattatgcgaa
agagtagcctcattgcttgagcctctcaaggtacgcaaacaagaacgattggtgatttttcttttatcgtcgagacgct
tgggagacatcacgggtatttgatgagaactagattgatcgtatttctgttttgaaatactcgtcggagggccatggct
gttcgttttcgtattggaagcagttttccctgtagaggaatcaatatttggagacgtttctatcgaataaatggacgag
gaagtacttgatggaacggctgattgtttcaaatcagatctaagttgtggttgtagtgagctttttaacaaatctggag
cgacacgggtagtgtccgtggaggacttggagttcacgttttcggaatctaggctgaaagtgtctgaacttgtgttagt
gaggtaaggattagcaccacgtaaatacttggccatgtttgttccggactgactaacttctgcattttcagaattttgt
tccttctttttattatcttctgtctcggtagaatattctgaagggtgttttaatgaaggcacgtcagatatatcttgtt
ctatttgaaccggatctctcattatcacgtcataagaatcatgatattcatcatcatcgtcatcatcatcgtcatcatc
atcgtcaacattttcatcatcgtcaacattttcatccttgtcatcatcgttaacatcatcgtccttgtcatcatcatcg
tcattatcattgtctttgtcatcatcatcgtccttgtcattgttgggtccattatttttgtccataacactaccagtct
catcctccagtttaacgttctcgatcccagaagtgctagggaatttttcagaactttccggttcattatcggaaagcgc
ctcttcttgatcttctttttggactaaaaagcaatttgtatcgacgaggcctgacttttttccctttgtacgttcttcc
tgtttttcactatcatcatcttgcggaatttttagtccaacctgatttccgcctatttcagactccacacttgtctttg
cagtagcgcgaagatcagttgccgagccttctatataattataatcggataattctgaaccggtcaatgaattgctgtc
agcgatgcacctcacttcgttatctgaattcatgtggaagttagaattgtttaaagagccgagaagaataggatctact
aaatttccttcggcatcaacagaatcgatattctctgcattttcaatattctgagtttgattggagagagttgatggct
ctttctccacgtcttccggaggtacataggcaggcttaggttctgataaagtaggttgacgaatcgtgatcgatttaac
ctcactagcaacttcctgacccttatgaaagtgttgttttcttttgctttcaattagttttaattcttgggcttcaagg
tcggcattctccttaactatatttagctctcttttcaataactccattctccgttcttcatctagcttaacttttcgca
attccaaaattaagctttgttccctttcttcttcgttcaattttgctatttcgatatttgatattttttcctccaagct
atgaacctctttaagcaatgtttcaatttcttcctttttctcacgtccactgagaccacttttatcttttttgggtatg
ctacgatcgagaacgctgggttcaataaaagagttttcgtcatcggatataatcatgggtttaaattctaaaggatcat
gaagatcctcttgcagttcttgttccgtttcctcgttcatagttgttggtattaatggaacattgttatgccgttgctt
taatgatgtagtatgcattttagataatactttgccatgataatcgttttttgatttaccgccgctttcactttttttc
tcttgtgatcctgctttcttagtagttttattcctatgcattagactagttttgttgtttcgagtaggcaaagaatatg
ctctaccacctcgttggtttgagcggttgctcagactgtatctaggaggctctacttccacgggtacttccacagccat
taaccccctagggcctggtatgtatttttttatcgtccttattgtgctgcctgagttcccaagtgatgtggtccttgat
ttactattctgaccagtcgaacttgaaatgtttaaaaccttcgatgactgcttgcctccaaattctcgaaacgtggttt
ctgcatcctcgtgagccctgtgttgccttctccccgccgaattattagaggtattcttatgtccttggtttggcaaact
cgacgtgcgcttagagtattggcgaacgttaccattcattaagagcatccttgagttagtcctagaattcgagagcatt
gtatacctattaatccctgcgattgacgtagttcgagaggtaaaactctgattgtattgcggtattttactcttgtcaa
cggtcctcccattataactgagcgcatttccaattgcggccgccgcggccagggcatctggactactttcttggatcat
cccgctatttccaatgctcccactatttgttgatacttgcctctttcagagctatctgccttatgttgattattagggt
taataaatgctatttcctcccgcaataattgtgtaatttgaacgaagaatatgaagaagatggaatggcgattttcact
ctaaattttaaaaattgcctctttacaatagcgaatttcctaacccttttttttttttgttgattgcctattgctcgtt
cacttcccatttattttctctcgaatttcaccaaaagttgatgtggataatcaatcatcgggcctattcctgcgggtaa
aacgcagggcccaactcaggatagggtttaatattattttagaggacttacaagaaggaagttatatggtttaaaaatt
gtaacaaagttagaacacatttatttagcaggtctaatttagggctgcaactatctttttggttattcatataaaatat
aattttttatttatatagagaatacaagtggaatcatctttaacgccagcttgtagtgcgcattgcagaataatggaag
ttcaaaaattaaaagcgaaggagaagtgatagtagaaagacggatgggaggctgggggacgaagagaaagtaaaagggt
taatttattcgacggtaacagatttagccaagtttcttggaaaatcaacatcaatccctttattaacagccaaccaata
tgacattagttgtaatggaataatattaattagaccttgtaaacaatcaacagtttgtggaacttctaaggtttgcagg
tcgattgatttagatttttgcgcccacacttcatcattttcgttacaaataataattggatggccctttcttgcagtaa
cttgctcaatagaggaaactactttagggaatagagagtctctggtaccaaaagcaatgattggcaagttttcgtccac
caaggccaagacaccgtgcttcaactcacctgccaaaacaccttcagaatgcatataagaaatttctttgatcttcaaa
gcaccttccagagcagcagcaaattggtaacctctacccaataacaatagagatttttgatcctttaattcagtcgcac
agagcttttttattcttggttccagctttaatacctgcttaatttggcccgggattaacttcaagccttgaatgatttc
aattcttctgtctattttcgaaactctatcgtcgcttaagctcaaggcgaacatcactaaggcaatatactgggaagta
taagcttttgtagaggcaacaccaatttcaggaccagcgttaatatgaacaccacagtgggtgacacgagagatagaag
aaccaacactgttaacaattccgacagttaaggctcctctttctaaacaataattcaaggctaacatagtgtcagcggt
ttcgccactttgtgaaacaaacacgcatacatcgtctctgaagacagggcattttctgtccagaaagtcagacgctaat
tccacactaactgggatatctgataattcttcgaagatagcacgagtagccaaacatgaatgataagaagtaccgcatg
cgatcatgatcagtctccgtgctcttctgacaactggtaaccatgcctttaaaccacccaatatcactttattattttc
atagtcgattctacctctcatagtattgaaagtagattctggttgctcatagatttccttttgcataaaatggtcgtaa
gggcccttcatgatctgagctaactccatctctaaagtttgaatggaccttgtcattgatgcgcctacttctcttctag
atctatgaatatgtaactcaccatcgtaaatatgagccaaatcgtcatcttctaaaaatagcaccttcttggtatgttt
aacaacagatgccgcatccgaagaaacaaaaaattccaccggtgttgggctaccgtcttcgctcaaaaaggctcttgat
tgagaatgtctcaagttaaattcattggcggcaattggtagtaaattggcattttgggaaccagcttcaaattcacgag
ctttctttgggcccaagccaaatgatttgttgttagatttcaatggaatttccggttgaccagcgttttcttcgggaaa
ttccacatccacgaagtcgacttttagttttttttcagacttaacgccgattaacaatggactaccctttctagtggcg
ataacctcattaggatagtgacaagatttacataataacccgtatgaaccttctagttctaaaagaactagcttggtta
attcgtggaaatctaagtcatgcccattttgtaaatttgtattgtataaatgcaaatatagtttagcaatacactcggt
atcggtatcactttcgaatttataacctttgttaattaaaagagtcttcagttctctaaaatttgtgatgataccatta
tgaacgaccacaaattggtcttctgggtcagatctttgagggtgacagttaacttgttctggtcgaccgtgagtagccc
atctagtatgcgcaataccacaatgagagacaaaagtaacgtctctgttcggattttgcttagtaatctcctctttcaa
agcactcactttaccgatttgcttatagatgaaagtagaatcagcttcgtcaccatcgatagcaataccggtggaatca
tagcctctatattctaatctttgtaaaccatccactaaggtgtcgataatttctcctctggatctttccactagataat
tgcagtaaccaaagataccacacatttttttataaaagttgctgttgatttgctcgagaacttattgcttatttggccc
tgataactatataagaaaagaaatacagttattccttgtttatgctggctttttgtccactttttctcaactatataac
tatgatgttggaaaggacaccggttctgtaactttgcagtgaaaataagtgtgatggatgactgagaatgctttcttgt
aagcgaaaagaagtacgtgttccaaaaataaagcagaaaggcgaaaagggtcgaatgtaagacactaaataaatatttt
aagaagaggaaaagtcgcctcagaaacgctaaaatgcatccgatttcccaaagaggaagtctaatgttttcgatttgtg
aaaaaaagataaaaatcgaagaaaatgtagggagccgcgcgttacccggattgatatttgagtgatcgacggcgtcaca
aaagaaagaatgcttggctaatcaagaaaagtatgtggtttgtttcatctaatacggctgtcaaggcccacattggtgt
tcaaatgcattttttatagttcgtggttactgttaatattctttcctagtagaatgtttggggtttaggtatttttgat
gttttatttataaatagatatttatatcttgacgattgtggtgttttatttttttttttttatacatttttcttttctt
cctgattcgaaataaaagtatttttagaaaaaggataaagaaacagaaatcaaaagaaataaaaagagtgtggcaataa
cttcgtataatgtacattatacgaagttataaatcacaactcgccgaattcatcgtagactgatctccagtgcttgaaa
aatccgttgaagaacttaacacctaatccgacgtctttactaccggtggcggcacgaatactgtgcatggacaactgtg
caattcccaggtctatggtacgagcacctgtttgagaagccaatgatgggccgatagtaccacctgatcttgagttgtt
tttgatttggaaatattgcactttgtctccattgcggcgtgctaattcttctactagggcagttcctacgacatctgtg
gccatatgaccgttaggatccagtgataaagtgattccgacattaggcactggaaaatgattcttcaaatagacttcag
gaaagtttgggttgtagaggtggttgacgtctgcggacaagatgatggaattagcccaaaccgtatgcaaatcgaccgg
tttcttagtgaatgcagaagaactgcgttccaccactgactccaacaagccacccttagcaccttgacgggttaagcta
ccaatttcttcattatcatacaaagtgacagtagagaataaatctgattcctcggtattaacatccttagcgtagcaaa
tcaaagcaatcattgctgcgaaactacacaacctgtcatctagacgtggtgcaaaaaggaagtgtttaccaatacctcc
aatggtacccttttgcacatcgaataagtctaaatccatttgaatcaattcggacacttccacaccggctaatttggca
acgtaccttaacaggtggatgcagtgtttgccaaataagggcgatttcttttcatcatccgtgggaggttcattacctt
cctcatccggagtggggaagccgatgaccgggatagtttggtcctctttatcaaatgggccttcagcaggtttaccgaa
atggggagccaaggaaggaattcgacaaacaggcaatggggtgctgtcgactaaagctgacttaatttcgttagtgccc
ttcttcttgtaaagaaggcgaccaccaatacctaggtctctgtctagccacaattcattcagtgtacctccatagggag
caacagcaattcttccgtaaccttccgctgtgtctttaaaggagacgggcttcaatttaacggttaaggcatcaacgtg
gctaccgatgacaccgacacccttttcggctctccagtttttgcccaggataaaggcagataggttagttccatttctt
atagtgtagaatttcccaccatcttcgccaatggagtcctgccaattggatttctcgctcaagtatttgaagttatgct
tatctaacagctccgcgaaaaatgatactacatggtaagtggtagggttcttgtaaatgaaatcaatgaattcctgtgc
aatatcctcataattgtgctcgaggatgcaccacgaattttcattttctttcttttccttttcttcgttggcgatttgg
ttatttttagatggctctacagttagcatctgcagagttttcttcaattgttccagtatttcacgttgttcctccattc
tttttttcttaattttgttggttgtgcaggtttctacaattgcactaagattactgatcaggctctatacagtgtatgt
cttgttctgtgaagtcaactgcttataaatgaatttttattatctaatggaacgattaaggggtgtgtcaactatttca
cttaaccctattctttcttactgtcgtttgcttgcatagcctatcttacagtaatagaggtgcaaaacagcatcacccc
tagttgtttttcccgaaaaacctatcccagattattttttttttgaattagacaagaaatcatccgaagacctattatg
cttctgattaaaccttgagaaaaacggaagtttgcaacctataccctaaagtagaagctgattaattcatattcctcac
gaaatggtgcgacctctctttatccatgagaaaaggaaggagtgggttcttgtttgatgcttctttatctgataccaac
aagcgcaagagataagggattacaatgttatcatgcctcagaaagtaataggatgacattttcttgcaaacgttgacat
taaaaacataaagtaccttacggcgttcggagcctacaagcctgccacaatttgagccgctgcacaagagaacaccgaa
tgaacaactggctgcagctgtcgatgaaacctcagcgaataaagcacacatttgtgcgttttacaataacagggaaggt
ggaatgtgttgccttcgtccttatttttcgcgttgtgaaatatttttactaatttttcttttcgcgtggtcattttcgc
gttgggttgtttgggctaaatagtgaaaactaatctccatcacgtaccgtaccgtcttgtaccggctgggagcagcatt
atagtggccactcttattggcgttcttaatataagcaagttaccttttgctcgaaacctgtttcttcttaaaactccct
ttggatcgtaagttcgctagttatccgactgcaaggacgtaaattggacagcgagaggccattaaaacagagagttgaa
ctcaaatagatcatcaaataggttggatatccatcatactacttgctactaatcgcgaaaagagataaataataaaatt
acaagaaagacaaggtaaaaagaacgacatagatttgcgggacaaaaaatactgataaataaatcaacaaccaactata
ttcactcctttattatttgttattaatattttttatttttaccacacgacatgactggtcacgtttcaaaaacgagcca
cgtacccaaaggtcgcccgtcttcattggccaagaaggccgctaaaagggccatggccaaagtaaattcgaatccaaaa
agggcgtcggggcatttggagcgtgttgtacaatctgtgaacgacgctaccaaaagattatctcagcccgactctaccg
taagtgttgctacaaaatcatcaaagagaaaatccagagacacggtgggtccttggaaacttggcaaaacattggggaa
gggatcttctggtagggttcgcttggctaaaaatatggaaacaggacaattagctgccattaaaattgtccccaagaag
aaagcctttgttcattgttctaataatggaactgttcctaattcttactcttcttccatggtcacttccaatgtatctt
ctccatcaatagcatctagagaacatagtaaccattctcaaacgaacccatatggcatagagagagaaatagtaatcat
gaaattgatatctcacacaaacgttatggcattgtttgaagtttgggagaacaaatcagagctgtacctagttttggaa
tatgttgatggtggcgaattattcgattatctggtctcgaagggaaagctacctgaaagggaggctatccattacttca
agcagatagttgaaggtgtttcctattgtcattcttttaatatatgccatcgtgatctgaagcctgaaaatttattatt
agataaaaagaataggagaatcaaaattgctgatttcggcatggcagcattagagcttcctaataaacttttaaaaact
tcatgtggtagccctcattacgctagcccagaaatcgttatgggtagaccatatcatggcggtcctagcgatgtctggt
cctgcggtatcgttttatttgcattactcaccggtcatttaccatttaatgatgacaacatcaaaaagctgttgttgaa
agttcaatcgggcaaatatcaaatgccctcaaatttatcttctgaggctcgtgatttgatatcaaaaatattggtaatt
gatccagaaaaaagaattaccactcaagagatattgaagcatcctctgatcaaaaaatatgatgatctcccagttaata
aagtgctgaggaaaatgagaaaggataacatggcgaggggaaaatctaactcggatttgcatttgctaaataatgtctc
gccctctattgtaactttacattcaaaaggggaaattgatgaatccatcttgaggagtttgcaaattttgtggcacggt
gtcagcagagaattgattaccgctaagttgcttcaaaagccaatgtcggaggaaaaactattctactcactgttattac
aatataaacaacgtcactcaatatcattgtcctcgtcaagcgaaaacaagaaatcagcaacagaaagtagcgtaaatga
acctaggattgaatacgcatccaaaactgccaataatacaggcctaaggagcgagaacaatgatgtgaagactttacat
tctctagaaattcattcagaagatacttcaacagtgaatcagaacaacgcaattacaggggttaatacagaaattaatg
cccctgtattggcacaaaaatcgcaatttagtatcaatacgctcagtcaacctgaaagtgataaggctgaagcagaagc
tgtaacattaccacccgctattcccatattcaatgcttcttcatcaaggattttccgtaactcatacacctctatttca
tcacgttcgagaagatcgctacgcttatcgaattccagattatcattgtccgcttcaacttctagagaaactgtgcatg
ataatgagatgcctctacctcaactgccgaagtcgccttcaagatattcattgtcaagaagggctattcatgctagtcc
tagcaccaagagcatacataaatcactttcgaggaagaatatagctgcaactgttgccgctagaagaacactacaaaac
tcggcttcaaagagatccttatactcattacagtcaatttcaaaacgttccttgaacctgaatgatttattagtctttg
acgatcctctccctagtaagaaaccagcatccgaaaatgtgaataaatcagaaccccattcgttggaatcagactctga
ttttgagatcttatgcgatcagatcttatttggaaacgccttagataggatactcgaagaggaagaggacaatgaaaaa
gaacgcgacacccaaagacagaggcaaaacgatacaaaatcaagcgctgataccttcaccattagcggtgtgtctacaa
ataaggaaaatgagggcccggagtatccaaccaaaattgagaaaaatcaattcaatatgtcatataaaccatctgagaa
tatgtcagggctctcttcatttcctatctttgaaaaagaaaacacgttaagctcaagttatttggaagaacagaagcca
aagagagcggccctttcagatatcacgaactcattcaataaaatgaataaacaggaaggtatgaggatagaaaaaaaga
ttcaaagagaacaacttcaaaaaaaaaatgaccgcccgtcaccactcaaacctattcagcaccaagaacttcgtgtaaa
ttctttgcctaatgatcaaggcaagccaagtttgagcttggacccaagacgtaacatctcccagccagtgaattcaaaa
gtggaatcactattgcagggactgaaattcaaaaaggagccagcctctcactggacccatgagagaggttccttgttca
tgagtgaacatgtggaagacgaaaaaccagtcaaagcctcagatgtttcaatcgaaagttcatatgtacctttaacaac
agtagcaacatcttcgagagatcccagtgttttagcagaatctagtacaattcaaaaaccaatgctgtctttaccttct
agttttttgaacacatctatgacgttcaaaaatcttagccagatactcgctgatgatggcgacgacaaacacttgtcag
ttcctcagaatcaaagccgttcagttgctatgagccatcctttgcgaaaacaatctgccaaaatatctctaactccacg
gtctaatttgaacgccaatttatccgttaaacgtaatcagggctcacctggctcctatttgagtaatgatctggatgga
atctctgatatgacatttgcgatggaaataccaacaaacacctttaccgctcaggcgattcaactgatgaacaacgaca
cggacaataataaaatcaatacttcgcccaaagcatcttcttttacaaaagaaaaagtaatcaaatcggcagcctatat
ctcgaaggaaaaagaaccagataatagcgatactaattatattccagattatactataccaaacacatatgatgaaaaa
gccattaatatttttgaagatgcgccctccgatgagggttcattaaatacatcttcaagcgaatcagacagcagagctt
cagttcataggaaagcggtatctattgacactatggcgacaacaaacgttcttactcccgcgacaaatgttagagtaag
tctttattggaataataacagttctggtatacccagagagactactgaagagatactttctaaacttagattgtcacca
gaaaatccttctaatacacatatgcaaaaaagattcagcagtaccagaggctcaagagatagtaatgcattaggcattt
ctcaaagtttacagtcaatgttcaaagatttggaggaagatcaagatgggcatacttctcaagctgatattcttgaatc
aagtatgagctattcaaagcgaagaccatctgaggaaagcgttaatccaaaacaacgagtgacaatgcttttcgatgag
gaggaggaagaatctaaaaaagtaggtgggggaaaaattaaagaagagcataccaagctagacaataaaatatccgagg
aatcttctcaacttgtgttgccggtggttgaaaaaaaggaaaatgcaaataatacagaaaataactactctaaaatacc
aaaaccctcaacgattaaagttacgaaggataccgctatggaatcaaatacacaaacccatacaaaaaagccaattcta
aaaagtgtccaaaacgtcgaagtcgaagaagctccaagttcagataaaaagaattggttcgtcaaactatttcaaaact
tttcttctcataataatgctactaaggcatccaagaatcatgtaacgaatatatcatttgatgatgcgcatatgctaac
attaaatgaattcaacaagaatagtatcgactatcaattaaagaacctagatcacaaatttgggagaaaggtggtggaa
tacgattgtaaatttgtaaaaggcaacttcaaattcaaaatcaagattactagcacacccaatgcatctacggtaatta
ctgtaaaaaaaagaagcaaacattcaaacacaagttccaataaagcctttgaaaagtttaatgatgatgtggagagagt
aattcgaaatgccggacgttcataaattataacttcgtataatgtacattatacgaagttatctatatagatgttatat
aattatacaacaataatttgaaaaatttaacgtacgagaaccgaatggacaggcgtgagaaaacatagtttaaaagaac
attaataaatggagagacatgagacacgaaggaaagaaagagggttttacaaacattgtcctagattagaagataaata
caaccctggaggggtaaaaagagctgtcgtttcttttggagctcaagaagattcgtcatccaagagatcttcttcagac
aactcttcctcgcttgaatctgacaagtcttcctcttgcacgaattcttcatcatcgtcaaaattttcgtttacatcat
caccaagcaaggcatacttgtcggcatcattatagtattctgataggatgaaggtcgaataagttatagagttctcctt
tttttctatcgctttttttaaacttttatccacttcaatcgtatcatactgaaaattccaaaactgcttaaaatccttg
ttccagcaagctaccaaaatagtactaatcaacaaggaaggaacaatgtataataaagccggttgagcagtattgaaaa
tggacaaggaaaccatagcgctaactaagctggcgacataactaaccatagcagtaataaaatattttccaacgtatga
ccagttcaaaaagtggaattcagtgtcatcatgatcaaggtgccacttccagatgtcatatttgtagcacatcgcaata
aacataccaggcaaggcaatatcacccagaccaagtattgaaaaattgaagttgttttgagctgtattaaacttgactg
gtaagcttagttttacgggaatatcaaggttagtagctactgtaaccattacatcggtaccaaagacaaagcaaatgtc
gtaaaaaaacaaggcgatcaaaatcaaagcaccgctctttaaattcttcaattttaattgagcaatggaccaaatagcc
atattcatactgacagcattggatattaaccaatcattgggtgataaatagaaatatacggtagaaacgatggacagaa
cgaacgaaacaattaatgcgctattcaaatacatgttgctgatctgcctcttcgatttaatatccttcggttcaactaa
ttctcttctgtaaaaatgcttcatccaatgatctttttcaatctcatccaatgttttcttgtgaacaactgagttggtc
aatccatctttgtaattcaaattggtaacaaacccgcctatcttgttcaggtcttcgttatcatcagctattgttacac
gatatctaggcaagacgactaatgggttccatgaagctaaatgtgataggtttctgaaaagtgagttgagaaagtagga
gtagacaaatgtgccagctgggatatttagcagtgttatattaaaattcaaaattttcaccacatattttagccagttt
aggtgtagtttcttgatcacaaaatagagagcgagtaaagtacagccactagttaagggcagtataatcgcatgttttt
catccatcatatcgaaaaacctcttgcttttcttctttttctttttatcttcgtcattctcgcggtagataacatgaca
gtcgtggtccacatcaaaatctgtaggatcaaacaatgagtgttctctcgtaggaggtagagctgtaaatggaatagaa
gaaatagacgtaaatgagccaataacgaccaaagcacttgcgatgagaactaaagtggcgtagttgaatactaaagaat
ggctttccacaaggtgtgtaatcttgtgagcaacgcgatatgatatcttatcaaaggcagtggttaatttgttattgtg
gttttcaactatagcattgatctgttcaaaaacttgttctaattccttgttcgacgcactttggttagcgcttgatgaa
ttgttcctaaaggcacgagatgaccactctgaaaggtggtcaacaaatgaattcaaatacttgtccatcgtgtatgagt
ttgttccccattatagatctgtagtattgctcaaaaagggagcactttacaaatcttgtcctaaatactcccattcgga
gaggggttcttttttttccggtgcctcaaaatccttttttttttgatggcgcaaaagacacttaagaaaagtgaatact
ttttataaacgtaatcctataaaacatgaaaagaaggattacggaacgtctgcctgattcacttatatatactatatag
atggtaaaaatttaacgtttccgttgtttcttccatttaaatgaaatttttcctgaagagtctacgatttttttcttgg
aacccttcttcaacaattctctttgagcatccattctttgttggacctgtttcaattgagtttccctctgtaagtgctg
cttgacttgcttgaactttttcaatttctttttgtctaatgattcctttggcattattgatgaagcgttcctattgttt
gaaatatcttgggctaattggtccttagttaatctattttcagatctattcaccatctcggaggtggtattgaaaaact
tctctggggtgaattcgttcatcttctctcgggaatcgacgaatattgtatgattcccactgcttttgaacatcaactg
tttcgctcctttctccagctttttcagctctatttgcctcagcgtcctcacataattactatcttgcgttttgagtaat
ttaacttgatccatggaaagcgattcgtcttcttcgtcaccgtgacgtgagctgatcagcagtccttttgcatctgtct
tccttgaatgcatagcatggtagtattcatctggatttctctcttttgctttttctctgaggactttcaaagtggactg
cttcctgtggaagtcttgagcacgtttcacatagtctttatgcttttctaaaaacccatatctggaacggctagttagc
tgagaacgttctctatgctgctttttctgaacatcatgtacaagtttagccatatcttttgtctgttgttggctgtaac
gaactagaaaaccccactagtattattcgatgatatgcaacttgctcttattgtagtttcttagcattgttttctttac
tctttttcttcaaatcgcgatgagctcatctagccataaaaaaatttcatcttttacgtgcataacgacaaacctttaa
gccttagaggacttggtgatgtgctcctttataacaacgattacttccattgaacagcaacacctgcaaaatcggagct
gcaaaattattgattggatgtggcaaaaataggaatgggcgatcataatctgccggattttcagacatgtttgaagttt
tctgttacagctaaaaagagctttctatgtatgtatagagacagcgtctcaaaggaaaaattagcctcttcgatgccaa
gtacttgtgatatacaactgaagagggcaatcaatgacgcttatccgggcggaggaataaaggtcacggttctgaatag
caccaccgcttcattagatagcttggcaactacacatgttaaggaatttgagattgttatcattccagacataaattct
cttttacagccagaccaagcgaaattagtaaaaattatgagagattgcacagtggcgattgagaaggcacagtcaacac
gtatatttataggagtggttcattggaataatcccgtgcagccttcaggcgccgctaaggatggggatgaagcaggtaa
accagctcccaaaactcgcatcttcctgcccacgtctttccgtatgggcgcttggctcaaacataagttttggttcgct
tgcgctccaccttatttggattttgaaagttcaactgagtctagcattaatacaagagccaataatagcattggtatgg
ctgaggaagagaagcaggagccagagagcaagaggtcgatcatattaaatgaagaggcaaatctgaacgatgtatttgt
ggggtccactgtaagacggtatattctcgatatcatggtccatttgcgaacgcatagattgacgtataacgccaaagcc
ggcggggtatatacaaattcattggacgacgtggtgttattgtctagattaattggtctacatagcggcaagatgtttg
tgtcaccttcacatgtcaaagaggcgtccaggtggtacttccccatgcacttggaattggttcagcgttcctccatgga
tagttccttattgtacggtagcgaccccaacttggtggacgaaatgctagagaaacttgcgaagattaagtgtgaggag
gttaatgagtttgagaatccccttttcctggaatctctcgtagtgaaaaacgtactaagtaaagtcgtgccgcccgtgt
aagttataacttcgtataatgtacattatacgaagttattattatgtatttcgagcatgcatctggaacctatgtttac
atacgtacaaacggtatttaaaagtttctattcttagcgtcaattgccctttatcgttttgttaaccaattgttgtttt
tattcattatgccatgacccgaaaaatgagcaaaatcggtcaaagtaaatagctaaatatttggtctaaaaagtaagag
agaaatgaaaatggcaaggcttaactactttgcaatagtgtatatagacattaccaattgagtccagcaacgaaagatt
ccgcttgcacttggtcaatcatttactgaccataatacgaagtaatagagatgctactaaaagatgaccatgcgattac
aatttacaatagacaattaagcgcaaggacaatcagtatgcattccatttctaatagacaaggtgctatgagtgaattg
ctagcctcccctttttattttgtgcggtcaccgcaagggacaaagcttttcttagaaaaccgtctgagaagcataacgt
acgccatcccctagacatattaataatgctacagatactatgctgctcgtctttttttgacgacccttttattgcaatg
tgcaactaatggcaaacaaccacatagtatcacagtattacattgcctccaccgatgcggatgttagggcgccaagtct
gtcatgaagcatgttcctgtcataatcttgtatgcaaaataccgcgttctgcgccactgatatgctaggcagcagcaac
ctatgcagaagattgcttttcccacgcctgttttacgtctccagggcacttgaaacaatgcagcgatcgccgccacaac
acgccaaagagaagcgaaagtgggcctgggcgggcgcagtttcggcagaggtaaacaacacgaactgaactgccttagc
tccgaagggcaattccacaggcactccgcggggcccggccaaggcccaaaaggcgtggaatatgcgcgttttggggcca
taacacccagtaccacggccggaacgggccatataataagtttttcactctcaagaatggtaaacgtaaataggaacat
cccactaccctagaaattgcggaaatttcgcgcttatcattagaaaatctggaaccgtcctttttcctctttcttgcat
ttccctttccgtattattgccattctttaactgcatttggggaaccgtagaccaaaagccaaacagagaaatgtaacgt
tttaaaaaaaaaacaacgaaaaaattgaaaaataagatacaataatcgtatataaatcaggcttcttgttcatcatttt
caattctcttcttgccatcccttttcctatctttgttcttttcttctcataatcaagaataaataacttcatcacattc
gctacacactaacaagaaaaaaaatgcaattctctactgtcgcttccgttgctttcgtcgctttggctaactttgttgc
cgctgaatccgctgccgccatttctcaaatcactgacggtcaaatccaagctactaccactgctaccaccgaagctacc
accactgctgccccatcttccaccgttgaaactgtttctccatccagcaccgaaactatctctcaacaaactgaaaatg
gtgctgctaaggccgctgtcggtatgggtgccggtgctctagctgctgctgctatgttgttataagaaataacttcgta
taatgtacattatacgaagttatatctctgattttttataatatctatatggcttttttcaaaattttcggttttacta
ggtaagtgtttgattcttttcttttcgttaatatatttttacacataattttaaataatttttgttattttgaataggt
agataccataaaaataaaacactttttactttaacgatgttcctgtgatttctcttcgaatgagtcaaaaatttgaact
cgaaatgaatgtattagagactgggtttcttcgagtttgctgagatcttggctatgcacaatgtttcctgcgcccctaa
ggtgaaaaaaacatgcatgcttgtttcaacagaccagtgtgcataaagaatttcgcccttagctgcgattaaagagtca
aggcgtgaaaaacataggcgaaagtgctgaccgttcttccctttatctttttaccatcttcgttatctgttacctgttc
aaaagaaagtgggaaagatattggtgtgctacggtgggatcttttttttctgccattttctatactttacttccactta
taaaatattttacaaattcaagggagacgtgtgacaaaataataatctagaactcaatgaacttttgtcctcactacaa
ttgcccctcggatggatttgaacttacaagaaatatcacgttggcgcgcgctaaagtcgcttgccaatgcgctatgaaa
ttttcatgacctggcacattttagcacagtgccattaatccctttattatgggcattgatgcgactttaaaactgtacc
ttccttcgcacatgctgaattttcttaatgagattcatctacgatgctttagagctagccttgttttcttttttatgct
tcaagagtaagtagtgaagaaccccactagacaaatactaagggatgctgcaaccacgtcttatacttcacccatacat
aacattggaatctcattaatttttgcaaagatatggtgaacaagtttcaaaataagaatgtatgtgtaccgaatcgtag
ctcgaggtaataatgaaaaaaaaaatcggacatctggaaagttacgaatatagaagcagatacccctcttgacggcaaa
cattgtgtgctcgaccttctatcccgttaaaatatcataataaacaaacccctcccgcgaaaacaaaaaaagagagcta
aaaaaagtacttcttcgcgttatagatggtgccgcaccgtacgtcataactaaaaatagcgttagccacagctccctga
acgaaaagggcccttcggcccgattggaatacgggtccgcttacgtctgtgcgtgcgggttgtcccacaacggtaactt
actccaggagagccatctcgaaggtgccacaaaagaaaacaaaaaaaacaacaaacaataagctctgtggttcacgttc
aatgtagtgttttttcaccttttaattttgataatttgtggtgcagaaaaaaaaaaagcaaacaaacaaaatctcaatt
atttaaaggacgatcttaacgtttctttctttcgctatcttccttgaattttttttctgtctgaagtaaaatatcccgt
aacaaactaataaatactacgaaagtctcaaaaaacaataatgaaattctccactgctttgtctgtcgctttattcgcc
ttggctaagatggtcattgccgattccgaagaattcggcctggtgagtatccgttccggctcggatttacaatacttga
gtgtttacagtgataacggcaccttaaagttgggttcaggctcaggtagctttgaggcaactattaccgatgacggtaa
actgaaatttgacgacgataagtatgctgttgtcaatgaggatggctcattcaaagaaggttctgagagcgatgctgcc
actggtttttctattaaagatggccatctaaactacaagagctcttctggtttctacgctatcaaggacgggtcgtctt
acattttctcttctaagcaatccgacgacgctactggcgtcgctatccgtcctacctcaaaaagcggatctgttgcagc
agatttttctccaagcgactctagttcctcttcatctgcttctgcttcgtctgcttccgcatcatcttctacaaagcat
agttcgagtatagaatctgtcgagacctctactactgtggaaacttcctctgctagctccccaactgcttcagttatct
ctcaaattactgatggacaaatccaagctccaaacacagtttacgaacaaacagaaaatgcaggtgccaaggctgccgt
cggcatgggtgctggtgctctagcggtcgcagctgcttacttgttgtaagtaataacttcgtataatgtacattatacg
aagttatcgagaacaaaacctgcatgttttatttccttcaatatagctttctacataatgatcacttacatatagcgta
atgtaatatgaaatggcccataatattctcttacattgtcctcctacctacattccttttcttgcatgcagctctcaca
ttccccgattcgcttgaaaaatttaaacttgtagaaaagtaggtgaatgtcccgccggcggtttctctgctgcatgtag
aaagatggatatacagaaaaggagataagagtagctatctcaagtttgttccactgactgctaatacgcatagagttgt
tatttattgtacatattcgaaaaaaagcaagaaatcactacggtgacctcagtagaacgaactaataagtcaaaccaaa
ttaaccgtttccaggctgataggagaatacaagaatgtctgaaagaaaagctattaacaagtactatccaccggattac
aacccactggaagctgaaaagctatccaggaaaatggctaaaaaactgaaaaccatgaataagagccacgcatcgatta
gattaatgaccccatttagtatgaggtgtttggaatgtaacgaatatattcccaaaagcagaaaattcaatggtaagaa
agagctactgaaggagaagtacctggactccattaagatatatagactaactatcagctgccctagatgcgctaacagt
attgcatttagaacagaccccggtaattcagattatgtaatggaagtggggggcgtaagaaactatgtccctcagaaac
caaatgatgacctgaacgctaaaacagctgtcgaaagcatagacgagacactgcaacgcttagtgagagagaaggaaat
ggagcagaacgagaagatgggtataaaggagcaagcagatgacaaaatggatttgctggaaaaaagactagccaaaatt
caacaagagcaagaggatgatgaggaacttgaaaatttaaggaaaaaaaaccttgaaatgagccagagagctgaaatga
taaaccgcagcaaacacgcacaacaagaaaaggctgttaccaccgacgacttagataatctcgtagatcaggtatttga
caatcacaggcagcgtaccaataaacctggcaataacaacgatgagaagagaactccgttgtttaatcctacatccact
aagggaaaaatacagaagaaaagctctgtgcgtacgaatccgttagggatagttataaaacgaggaaagtctctcaaat
gacctagaaaagtaaggaacgtacgattggtatcatgatctcttgtgatgctgtgctactgtggttgcttccacactat
agcgtccatcgctacttacgaggggcgacagccccttcggacttcgaagtgtctggccgttttttcattgaattttctt
ataaatgaatacatatcggaaaagccattgttgactaaagcaagccaaagccacacaaaccgaggacaaatagaaaagc
atggctccgtatccatacaaagtgcagacgacagtacctgaacttcaatacgaaaactttgatggtgctaagttcgggt
acatgttctggcctgttcaaaatggcaccaatgaggtcagaggtagagttttactgattcatgggtttggcgagtacac
aaagattcaattccggcttatggaccacttatcactcaatggttacgagtcatttacgtttgatcaaaggggtgctggt
gttacatcgccgggcagatcgaaaggtgtaactgatgagtaccatgtgtttaacgatcttgagcattttgtggagaaga
acttgagtgaatgtaaggccaaaggcatacccttgttcatgtgggggcattcaatgggcggtggtatctgcctaaacta
tgcctgccaaggtaagcacaaaaacgaaatctcaggttacattggtagcggtcctttgataattttacatccgcataca
atgtataacaagccgacccaaattattgctccattattggcgaaatttttaccaagggtaaggatcgacactggtttag
atcttaaaggaatcacatctgataaggcctatagggccttcctcggaagcgatcctatgtctgttccactatatgggtc
gtttaggcaaatacacgactttatgcaacgtggtgccaagctctacaagaatgaaaacaattatattcagaagaacttc
gctaaagacaaacccgttattattatgcatggacaagacgacacaatcaacgatcctaagggctctgaaaagttcattc
aggactgtccttctgctgacaaagaattaaagctgtatcctggtgctcgtcacagcatctttagcttggagacagataa
agtcttcaacacggtgttcaatgatatgaagcaatggttggacaaacacaccacgaccgaagctaaaccataacctata
acttcgtataatgtacattatacgaagttatatacaggacttaatcacttagacagtatacaaatacacatatacattt
atatttcatcgagaatgccatcagtaaatattatttgcaaaagtcgatcagcatattagtaaagcagtaaattaaaagg
taaaccaagtcacaatcgaccgattgccttgtcgaagtaaaagaaaaaaatttaagagcggctcccctttccccggaat
gggaaatcacattatccgtgcggcgttttctgagcgaaaatcattgcgattgccaaacttttggtagccatctggggga
acttttgaccattttttccaatgatgaaaatgtattattggtgcgaatggcgctaaatacagaggtttttttttctcca
ttccacccttagaagtttcttgttcaattctcattttaactgttgcgtttgttatcgattaatgtgttctgaactcgag
taaaagaacaggtgtgtgtgctaagtaagaagaattattacatttacccaacatgaggatggaaaaaacaacagacaaa
ccactttctgcaggagatatgaacgatgaatattctcggggtccaatcgacgatatagactgtttgaactttttcgaaa
gggctgttcaggacccatgttgtgaggcctgtgacacagaagatgcagatgaagaactgagagcaaagcttagtagctt
caattttcagcctgattcatctccgtgtaatgctaaatgtcaacagacactgaatccactgtgtaaaatagatgaagca
ctcccagcggagtcagaattagctccatcgagaaacggctcagtatctgaggcaaattctgatacaaattccatagctt
ctactgtccatgaccctgtcgactccaaatatggaggcatgcctagcttgagaaaggccaaaacaacgtcgtactttac
ttcatcttcatcgaacaataccacaatgaggaacccgctaaaaaaatgtaataccaatataaatggccttttagtgaac
ggaaggagctcaagctcctccagacagtctataccagagctctttagcggtgcgtgtactaaaaagaaaaacaacgtat
tactgaaaagtgaaacacccaattcagaattctctagtaactcacttcaacattgcaactctagaagcttcagcttgcc
aagaagccgttcaaggtcttctgccattgccataccaacacatttgtatggcttggaaaagtacgtttcacctgggttg
gatactttgactgctgacccagaagaaagtattgaaaggttttcaaataatcggccccgtgaaatatcatcgtgttgtc
cgaacgatacaggggacacctcctcatcattatcacattcgaacacttcctcatcactaaatttccctttaggtacaaa
tacaaatcaattccaccaaccaaggcagccagtacaacagcaacagtcaagcaagcctaatttcggcgccggtagaaaa
aaatctttcattgagatgtcactagcaagttcctttgcaggctaacatataacttcgtataatgtacattatacgaagt
tattctcgccaccttggaataaccgtatgatgttcaactttgttatttatttccacattctggatcgccatctgttcgt
ttttattaaatataatatatacccatttgtatctcctgtttggtttccaaatttccatatacttatcgctgtctatcat
ctcctctcgaagcatttttttatatactatattatgagaaatctttctgaaaaattatgaattacttttttctgctgat
agtacaacccgctatatactgttacaagtagtgaataaagaagtaaaaaaaaaaaaactttcaaaggaaagaatatgaa
gtgaacatttttttctacgattaagatccccctgtttcttttttctttttgaaccatcttgtcagcttacgggaatttt
gttctttaggaacatctgcgttaggaggtttcctcattatcctagataactttgtcggggaaaatctattccccaagtt
acctttaccttgcgagtttggaagcgtcaagtaatcatccttggctccattttccgatgatgttccatgtaccgatgtt
ttgttgctactcttgggattctcatcacttacatcaatagtcaaaaatttacagtaactatctccaactgtgttattgg
atttactagagacaccttttgtgaagaatttctgcaatcttgcggaagagttttcatttgttggtttatttagtagttt
aagaacaatttcttttccctcctttatttcttcataaaaaattttatgtgagagtgaaatggagtattttttgtcttca
aacaaagtgctactggcgcattcgtagccgcttaatctctttctaatatgattaatcctattatagagtaaacatgact
cttgctccaattctttcattgcatgcttttcctcttctgctttcgggattatagaattaaatttgatgcctgaattagc
gccattatccaaatctctgcttctggaacctacatcatcgcttttcagtaggttcattaaatcatctccgaagatctcc
gtgttgttttcagttattttctcaaattctaactctccaatttctggcttaacctcaattggtgaatccaaatcttttt
tatccacagacaaatttaggctgctaccgcttaacaggccctcctcttcgattaattcacctttaccgccgttgtccat
atggttatatttttccatcttggtcatatcttcctgactgaaattaacaatcaagttaacaaactcagtttctctcaaa
ttcttatcaagcagataaggaatctgaggcaaatcatccaacatcgtttgttcaatggccaatttgggtctcgaaatag
tagaacttaggttcaatatctttgaattaaaatctagtttcttttgcgtcattttatcaatgtaatctaataagtcatt
gtgtcttttatcgataaagttattcatcttcattagccagggctctttgtttgcaaactgcgtcaaagtggacagatta
agtaaaactttacttattagggtaagattccttcttgctgtttcgtttaaattttgagaaacatatttgaatagcttag
ggtttaatatgactggacaaaaaaaccttaaaaacaataatcctgatataccattcaaaattatttgcaaagtgtcatc
gatacaaattatctctagtttttgcctaaagatttttaaaacatttcttatttcaatcggcaggtcattactcgttgca
tacagccttttccaaatcttcgtaacccaagaatacaatcgtttgtagttgtcggcaattattttcctcttttttactt
catctttttcttttactctagcaggatccaattcacatgatttgtttgactcaatgatctcttttagtattgcactaag
cgctttactcaaatattcattacccactctgaaaaagtactgttcaatcgactttgttaagatagagttaccacggaat
aaactgttgaaaacatgctttgagtctaaatttttctggtttattcttgaaaccgttccatcaattttagccaattctt
tgtctataaggacgtggaaccattcttctattcttgacaaagattggaatatatcgagaaaaattatggatgtttgcgt
caatttgttatcattctccattgatgaagaagatttgtaaattagattggaaaccatggacaagtttgcgttcatcaaa
agtttttccaatttaacgaaattggttgacggtaaaatgaagttcaaatttgaagaaattttaatacagattgttccta
tttgaaaatttttgttatcaacgtccatgatgggtagtcttgtttccttattatatcttgtatcatttattatttcttg
tgtgatttttattttgcctatcaatcgtaaccgttttttattattgagatcgtggaataactgcttgatttccagataa
gaattagtaagtcttaaaagttcattgaactgaaactcttctctccaaaatggattagaggagtttgaaaccatggatg
ttctagcccatgtatggccccaggccgttatgtctgtgaatattgaccatggcgtattattcttgtcatttaaattgat
tgactgaaaattagcttccagtatggaaattttaaagctattcgatatcttcatatcatttgatttatctgagccagta
atagataagtattccgacctagcgaacgattgtaacgctataaaacaatcctccaggtctattcttaagggaaactcta
caataatttcttgagagatgtctgagctattagtagcggctgaagcaatattttctatgcgaaacttttcgaggcccaa
ctggctccttagtaatggcaattcacctaaaaacaaactgttttcactttgtaaaacagatgaatccagaattcttatc
tctgatcttaaaagctggctaatattcaatgagtaaatcagagagccgtcactctgtaaaagaagatctagcatgccgt
ttgatttaagaacacccatggcactgaaccagccaacgctgttgtcatcattattaattatatcagggctttctaaaat
atttgttgctggcggaaggacgatgttcttaacgatgggcccaaaaacattcaatttgtaaaccagcaaactttctggt
ttcgccatttttttgcttttaaattctagaggtcgcgatacttgaaacttattaaatatgccgttggttttcatgcttg
accaccaaatcagacatgttagcaatttcttgaaatcactccaacttttaactcgcaggtaaactttattatctttacc
tgaggtgtttacttggattataaaattacaatttgcattaatatccttaaaagaggaatgcttatccttaataatctcg
attctacattgctgtagatgtttgataattggctgaatattagtagagtctgctgttaactcatcgatgctatgagtca
aagcgccggttgaagtgatttgcagatagtgtgtcttccagtcgtttaaggacaggttattacaccactgaatctcacc
cttaaaggtattcttgtaatgcttaacgttggacaaaaattcattcaatttgaaatatgatgttcgactttgggccggt
tcattgttggagctcataatatgatacaatcaaagataaacaccacgacgtatgcacggataaagttttcagtctgacc
gagtagttattcctactattttgttgtttcttcctccgttttcataaatggcgtttgtttggatacctttcttttttat
cgaacagaacgcgttcaagaatgaaagtcattaattattattagatacagagatatacatattatagagtatgcatgct
atattcacggaaagctacgacgaaggcctgtatcaataacttcgtataatgtacattatacgaagttattagttagctg
gtaacagtaaatttaccaaaaatgttgggaatttcaccttctggtccgatgtatctagggtctctccagggaccaatat
cggaatagtagaacttatcattagggttgtgcaagacagatgtgccaccatatttaacaggcaagttctcgattggaat
ttgttttaataattcctttttataagaagagccaagaataaagatttttgacacggttactggatccaagaagggttta
accatcttgaacatcgtcgagaaaccaaatggactgtgtataatataaaacttacccattctttcaggataataatttt
gactgatatctgcaacatctttaatataggaaagcacatgataagcattagaaagtgagatacccttcaagtccagcac
agtgcacgaagtttcgatcaaataaccggcacgacggctgcaagctgggacccggtacgtggcaaataattcgtactcc
ttgactaagtttcttagcatctgtttttcggtagtgatcttgtacattttctttaagttaattcctcctagttcttcga
agtacaatggtctcccatccttatccacgtggtggtaatactgagggtacattttggccaatttgattctttctttgtc
ttcggcttccttgttgttttcataatcctcgataatagtgttagcgccatattcttctctccatctttcggtttctaca
aacatctcaacgctagcattgatatcaaatttccttgcccgtagaaatcgcaatagcgtagaatcatccagcctttctt
tgtaattcttttctaacaagattgacctaaattgcaaaagcgcttcctcttgctccttagtcaaattgccgggagtacc
tggcaaagcattgggggagcatatttgaggataagtatcgagtatgctggttgtcattcttcctttccagttttaacag
tgcgcaaatgtattgcttttcagatttatttccccgttatacaagttcaaggaaatgtttgagtagagagaatcacgat
ctaaataataatccgaagaatttaaaaaggagtaaataggggcatacaagagggggaatttcagaagtgcctgttatgt
aaaaaagatatgataacacataatggattgcataccagtaaatttccatatgtactatgccgacctcttttcatgtaaa
cgccttgcaaattcatacttaatgattacaagaaagtaatatgtaaattttaagctcaggttcaaggtttataagggcc
ttcgtctctgatagaagaatcaagttggtaaatccaaatggaagtacgggtcccaatagcaggtttgatttttgaaggt
gactcgagatatatcagctgccgcccctgaatcagcagtaattataactgaagagaacggacaatgttttacgtataat
taaggcacataaattccatctggagtgttctgaagtcgcttacttggtgagatattgaggtgtcatcagataggacaat
agtaggagaaaggaccatctggaggttaatcacctgttgtcttactatccggtcctcagggtccataaaaaaatacttt
caacaaaatctggatgcattgaaaaggttgttttcaaacagtctgcagtttgtaattcacccacatgcctttttttgta
ttcatattagcttttcttgcataattagggacatataaatcgtgcacacatggatatttcttcataatattatagtctg
attgatattcaaaatttgaaacatttccataaataatggataggggacagccaaaaaaaaactgttgtgctcgatcctg
aatggaaaagactgacactataaggagacttattctagatatcgtagaacaaacatatgttactttaacgtcgctggac
actcacagacaagcctcaggggagacgtttgaaaccgtagaggaatacgtatgaaatataaatcaacaaacatacgtac
tgaattatgtatcaggatatattgctttcacagtttggaaattgcctctatcaccaagatattcactgttaaaaaaaaa
aatgcgaaaaaattcaaatttcaacagcgatattcgccttcagtatatcaatataaagcaattatgacacctcatttat
cgtgcatataagatcatgcaatgagtatggataacaatgatgaccatgaatctaaattgtcaatcttgatggacatgtt
tccagctatttccaaatccaaattacaagtacatttacttgaaaacaataatgatttggatttaacgataggcttgctg
ttaaaagaaaacgacgataagtctacagttgataatgaattacatcaactgtacgacatgtttcctcagcttgattgca
gcgttataaaagatcagtttgtaataaatgagaagtccgtagaatcgactatttctgatcttctgaattatgaaaccct
gcaaaaacttaaagacaatcaagcaaattctcctgatagcgtaaaaaggaacgaaaagaaaaataattgggaatcaaca
aacgatcacatagagagtataataaagtttaccgacgctcccaaaaatattgcgcaggaatacttagccgaaaatggtt
ttgatacagtaaaggcgatcatcaaaatcattttggattattacgacaaaagggattttaaaaaagatgtggatacttt
caaagtaaaacggagtcctaatacgactgtgagaggtggtcgagttcaatcatcgacggggcttgcccacgttttgaaa
aagggtaaagaatccgcaaatgttgctcaagagagtctcaaaaggccaaggagttataagcactccttggatagtccgc
agatggttgagttaaatgaattagttgcagataatcgcgatctcaaagccataaaccatgaatttttgcaaaaatgcct
gcaattttatgatggagatgttgtaaaggtgttgaacatatcgtccttattgatcgaagatgacaagaatattacgaaa
acttggaactttgacgaaggttttaccttgacatccagagataattgtaagcaacatttacccaagttcagcaccccac
agatcagtagacgtaatgaggtaggaaatacttataaattgccccttcatgacaaagaaacccccgagggagctgtgcc
ggttataaataacctgtttcaaacatacagattggatttccatggttttcttcccagtgaagcggtttcaacactgaaa
cttgcattaaataaatggtggagtaaggaggttgctgaaagagagttgaactcccacaacataaactcatatggctcaa
aagtacagtttgtaagcccgttaatcgtggtaactggtagaggtatccacagcatcggcgggatctcaaaggttcgact
gcaggttaaaagttttcttgaaaaaaatcactacatattttgggaagaatcttcctacttcagaattgagggtaagaag
aagaaataaaacataacttcgtataatgtacattatacgaagttatctatctgatttttctataaaggttataaacgct
aggcttctttaaactgcattgggttttttctcaatttcgagaaaaataatataacgcgttagaaatggtgatgtaaata
aatgaatgttagaaaaatacatacgttaaacaaataagttagacattagcacaggacagcacttcactcatggattata
tgaaattggggcttaagtcccgtaaaactggtattgatgttaagcaagatatacccaaagatgaatacagcatggaaaa
tattgatgattttttcaaagatgatgaaactagtcttatcagtatgagaaggaaaagcagaagaaaatcatcgcttttc
ttaccatcaacgttaaatggcgatactaagaacgtattaccgccatttctacagtcatataaatctcaagatgatgaag
tcgttcaatcacctagcggtaagggtgacggatcaagacgatcatctttgttaagccatcaatcaaacttcctgagtcc
agccaatgatttcgagcctattgaggaagaaccagaacaagaagaaaatgatatcagaggcaatgattttgccacacca
atcacacagaaattgagtaaacctacatataaaagaaagtactccactcggtatagccttgacacttcagaaagtccaa
gcgttagattaaccccagaccgtatcactaataagaatgtttattcagatgtacctgatttggttgctgatgaggatga
cgatgatagagtaaacacttctttaaacacatctgataacgcattattagaagacgaattagaagatgacgggtttata
cctgaaagtgaagaggacggtgattacattgaaagtgactcatcattagacagcggtagcgacagcgcttcagattcag
atggagataacacctatcaagaagtagaagaggaggctgaggtgaacacaaatgacaatgaagatgattatataagacg
acaagcgagtgatgtggttcgtacagattcaataattgatagaaacgggcttcggaaatctacaagagtcaaggtggcg
cctttgcagtattggaggaacgaaaaaatagtatataagaggaagtccaataaacccgttcttgacatagacaaaattg
tcacatatgatgaatctgaagacgaagaggagatattggcagcacaaagaaggaagaaacaaaaaaaaaaacctacacc
aaccagaccttacaactacgtacctaccggtcgtcctcgtggtagacctaagaaggatccaaatgcaaaggaaaatttg
attccagaagatcccaacgaggatattatagaaaggatagaatctggaggcatagaaaatggcgagtggctgaaacatg
gaatactggaagctaatgtgaaaattagcgacactaaggaggaaactaaggatgaaattattgcattcgcgcccaattt
gtcgcaaactgaacaagtaaaagacacgaaggacgagaattttgcccttgagataatgttcgataagcataaagaatat
tttgctagcggcatattaaaactaccagctatttctggacaaaagaaattaagcaactcatttaggacatatattacgt
tccacgtgatacagggaatagtcgaagtaactgtatgtaagaacaagttcttgagcgttaaaggttccactttccaaat
accggcattcaacgagtacgcgattgccaatagagggaatgatgaagccaaaatgttcttcgttcaagtgaccgtttca
gaagacgctaacgatgacaacgacaaagaattagacagtacgtttgacacttttgggtaattatgatgtgaatattctc
attatgcatgctatgtactgaagaaatataactaggtccatacgcttatactgttaaacatgtgaacttttctgtaaga
aaatgaatcacgtaaaatttcgcaccgaactttcgtagatgagagaacaaaaagcagaaaaagagaaagaacagtaaag
taacacttagttagcatatttaaataaaagtctaaaggaccagcaaagagttattaggtgtgatgacggatgaaaaagt
gaactcagatcagaatatgaacggtaagcagggagttaacttaatttcatccttgcctacaacacaagtgccggtttca
attttgaccaacaaggagagaagaaaaagtattcacgatgaatcaaatttcgaaagatctgatagtcatgaagatcaat
caaaatccaactctaataggaggaatatttacaaaaacgattatagcacaaatttgagggatttctcttttgccaatct
gaagcaaaatagtgaaaggaacaaagatggccatgaaatacagatcaacaccagtatgccagctaatacaaatggccag
caaaaaaggttttcaccttcattaccttctgctgtttcatttacggtgcccgaggtggaaaggttgccgtatcatagat
attcgatatccaataaacctggaaagcagcagcagcagcaggaacaactgcagcaaaatcaacaacaagaagagcagca
aaaggcacaactgcaggagcaaaatcaacgagcaaaacagcaagaagaggtgaagcaaattcaggagcaagtgcaaaaa
aagcaaactgaaagacagcaactgatagacgaaaaggagaggatagcgaatgcaatatttaaggagaacactactaatg
atggtactgatatcaggaaacattcggttagctcaggcacctcaaactcagaagacgaagtagattcaccttcgatgga
aaaaaattctatcgttcatatgccaggtgattttatctacttcaatcccaagtcaaacgcttctaaacctatcactgca
aaggcggcgccattatcggctaataactccacacataaaaacaaggaagttatcactgcacccacagggcctcgtgtac
ccttcacagagttctttcagaaggaagacgacaagaagtttcatatcttgatcggcgctaccggttcagttgccacaat
aaaagtacctctaattattgataaacttttcaagatatatgggcctgagaaaatctctattcagttgattgtcacaaaa
cccgctgagcattttttgaaagggctcaaaatgtcaacacacgttaaaatttggagggaggaagacgcttgggtattcg
acgctgtgaataagaatgatactagcttgagtctgaacttgatattgcaccatgaattaagaaaatgggctgatatttt
cctgattgcgcctttgtcagctaacacacttgctaaactggccaatggtatatgtaacaatttgctaaccagcgttatg
cgtgactggagccctttaaccccagtgttgattgcgcctgcaatgaatacattcatgtatatcaatcctatgacaaaga
aacacctgacgagtttagtgcaagactatccgttcatccaagttttgaaaccggtggaaaaggtattaatatgcggaga
tattggtatgggtggtatgagagaatggacagatattgtagagatcgttaggaggagaatcaatgaaatacggaaagct
agggacgaggaaactggtgataaagagcaagaacaagaagaacaagagggtgctgacaatgaggacgacgatgatgagg
atgacgaagaggatgaggaggacgaggaggaggaagaagctctaaacgaaaccgctagtgacgagtcaaacgatgagga
agacgaagaggatgaggaagacgtgaaaaccgaagtttaaatgcattagaaaagagtattttgtgttatgttttatgtt
ttattttttttttttttgtttattccttaaaagaagattactgctttttcattccctagtttctaaattgagtgcctaa
ataagattaaataaatatgtatgtggaaactagggagggtatgtttttatttacaggaatagttgtagtataacttcgt
ataatgtacattatacgaagttataattcaaaagcctaaagatttccagaaccgtaatctaaagccctcaaaactgttt
aattttggtctaacatcgagataaataagtggttgttgctgcgagtttgcatcgttcagatcggtggaatagaaatcga
ttacgtagtcgacggttttaccgcatctatctatctgccaatcatgtctatcaaaaggtttggccaggtgcaagatacg
ggacctgaaccaagctctaggggttaacttcttactgtcgcctttaaaatttgttaatttgataccgccacacgcttca
ccaccctgcttgtcttcccagcttttaatgtagttccaaacccgctcattgatggagttatgtaaaggcacaaccacct
tcatgtcatctgagttcggatcccaattttttttcatcattgcctcgtaaaattgtttctccgacgggtatatccagtt
acgatcgctgttggttctagggatagttgaaacctctctggactgagagagatccaccgtggtgtgatattcaggcgtt
ttatcgttatcttgtgggtttgcagagcactctagttgattgcctggggcagtagcaccaggatgcgcttcgttgccat
gttctcgtagccataactttttggtttcctcatctacggggcatttcccctgttggtctgaagacatcataatatgtaa
aatagagacgaatgaaaagcacgtgaactaacaaactatttactactaccgaaatgtgatgcttaagcctttggcctct
gcaatactagcgattgctttttccctgattagtaagctacatcatttatactacatctttctgtcttagaaggcttaca
aacatcgaaaagctggaactttgatttcgaaaaaaatatgccgttacccgttgcgggtcccttttttttagaaggccgg
cccagaagtcgccattatttttagtcattacagtagccctgttgggtaaggatgcgatgcaatacatgtcaagaggtgt
tgtatataaaccacaatatctaccatcaatgagctatatatacttttcttactgaaaaaaaaaactacaaaaccaagta
aaaaaagaacaatatgtcactacaaagcaacagtgtaaaaccaacagaaattcctctctcagagatcagacgcccccta
gcgcctgtgttggatcctcaaaagatcgacgcaatggtggccacaatgaagggcattcccaccgctagcaagacatgct
ctctagaacaggctgaggcggctgcctcagccggggaactgccgcccgtggacgtgctgggcgtgcgagtcaagggaca
gacgctatattatgccttcggcggctgccaccgtctacaggcatacgaccgccgggctcgcgaaacgcagaacgccgcc
ttccccgtgcgctgcagggtgctaccggccactccccgccaaatccgcatgtacctgggcagcagtctcgacatcgaat
aatgaataacttcgtataatgtacattatacgaagttatttacgctaataacactacataagaaacatagataaattat
aattcactaatacaaaatccctcaatttaattaatcaatttcttattcaacaactagagtaggcactagcagtttgtgc
gaccctcggcgccggagaggtacaagggacctggcggttgggccttcctgccagcttctcccccccttctcggcattca
ctcagcgttcattggctcaatcacgcgccaagcggattcccagaaaaatacaaaaaaaagttgccataatacaatggcg
gatattacaatatatatagcttgcgctttaaaaagaagtgttagcacgcattgggtgtttgtactgtattcctccactt
aagataacgaatacacatatagatatacaatatattatacgtggacatctacggaaaggaagaaaaaaaacaaaaggaa
aaggaaggataccatatacaatgttgtcaagagtggccaaacgggccttttcctctacagttgccaacccttataaagt
gactgttttgggtgcaggcggtggtattggacaaccattgtctttgcttctaaagcttaaccataaagtcacggactta
agactgtacgacctaaagggcgcaaaaggtgttgccaccgatttgtctcatattccaacaaactccgtggtcaaggggt
ttactccagaagagccagacggattgaacaacgctttaaaggacacagacatggttttaattcctgctggtgtgcccag
aaagcctggtatgacacgtgatgacttgttcgccatcaacgcaagcatcgttcgcgatttggcagcagcaaccgccgaa
tccgctcccaatgctgccattctggtcatttccaacccagtcaattctaccgttccaattgtcgcccaagtcttgaaaa
acaagggtgtttacaacccaaagaaattgttcggtgtgactaccttggatagcatccgtgctgctcgttttattagcga
agtcgagaacaccgatccaactcaggaaagggttaacgtcatcggtggacattctggtattaccatcatcccattgatt
tcgcaaacaaaccataagttgatgtctgatgacaagagacacgaattgattcacagaatacagtttggtggtgatgaag
ttgttaaggctaaaaacggcgccggctctgctacgttgtcaatggcccatgctggtgctaaattcgctaacgctgtttt
gtccggtttcaaaggcgaaagagacgtcatcgagccttccttcgtggactctcccttgttcaaatccgaaggcatcgaa
ttctttgcatctccggtcactttgggcccagatggtattgaaaagatccatccaataggtgagttatcttcagaagaag
aagaaatgctacaaaaatgtaaagaaaccttgaagaagaatatcgaaaagggtgtcaactttgttgctagtaaataaat
tataacttcgtataatgtacattatacgaagttatgttcaagatcagaaatagagtgaaaaatagggaaaaaaaaaaaa
aaattctactaataagaacggaagactactcgccatcatgagattacgacatcttttttatttaattctttgttatatt
tagccaattgaaaggaaggaaactgccaaaaatcaactagagaaaaattcatgctattcgttgctcctacacctttttt
tcttccgtagacgaggaaaaacaaaaatgattaaataggcgcgcgcggtgtgatggtgatgataatgatgatgatgatg
ataatgatgaataaacgtttcggtttacgagtttctttaaatatacatatatgatataaaaaaaaaaatacgtaccact
tacaatttgcaaatatagatgatcgaaactgccatttatggtaagacagtggatgaccaatctcgatgtgtccactggc
atcttccaaaggatgtaattgccatcaggtttaaatgttgtgataagtactatgcgtgctttgaatgccaccaagagtt
aagttctcacccgctagaaaaatatgatctccttgacgatgcaaataaacacttgattatttgcggagtttgccgtcat
gaaatgacgtttgcagagtattacgactacaattcaaaccttatttgtcccaattgcagatccccctttaatccaggct
gtaaattgcactaccatttgtatttccagaaccctccccccgctatgtgttgagtgataacttcgtataatgtacatta
tacgaagttatttgttctataaatgcatgccatcttaagctctgctgtgctcttctcgttaaggaaaaaatgcgatggt
atatatatagatatatatatatatatatgtatctgtatatatatgttcatacatatatatatatctattattgttgtta
ttattatcgtgattattatttaggtcctcccttctttttacctgtttttaatctaccctcaaatccggctcttttcttt
ggtacggcactaccgacatactttcttttcatcttttcttgcttatttctctttttacccttgttgtctttcctaatcc
tcagattctcttctcttctcttttgtctttcagatatcgtgtcttccacaaccctcttacgttcgctccattcaatcgc
agactttctcttttgtgcttcctttctctttatagctttgcgaagtagtttttcgtcatccctaatcttaattccttct
gcttgtaacatagccttttgccatttttccttttccttctgcttgatttgttctagttcgtctttcgcctccatcttat
tcttcttggcttctaataactttaagtgtgattttacatcattcttagccggacccttcgttctaccagcttttcttaa
cctttgtaaatctgaagtggcccttgcaccatcatcgaatatgatattttgaaacattacaccatctgcgttaatttct
gagtccttcttgccttttttgaatctttttttcgaattgttttctaaatcactatcgatgtcttccatatcggaatcag
acgcaatttcatcctgatcctgttcctgttcactttctagacgctttctttttttcaactcttccttgcgtttcctttg
agcaagaatagcctcacggctgcctggagcctttctctttgatttcatatctgaaattttcgcttgtaacttggaacgt
agtgcttccaagtttttctttctttgtagtttctcttcctctgtaatagacttcttttcgacagatctatcgggctctg
tagtatcttttttagattctaatggtatttcatttccctcatcatcaaagatcaccttaatatcctcttcctcttcttc
atcttcgtctggtgctattatcataggatcgtttacttctacgttcaggtcggagtctccttccacttttgatgttgct
tccttttgcttttgcattttcatgtgcttgaatttttcaccaggtaggaccaccggctttgcgtctttctccttcttct
tcattacttctaatgtactgctggtttcgtcgtctctttgctctggatctaattttttcagtttatcatttttactctg
ttctttggttttcttcttggccttccattgctcttgacttttttcatcataatagtattttgcaggaattaaagccaat
aaaccatcgaaggcgcttgaattagcacgaaggcgctcctcaagtgaattactcatctcagtctcctatatctttcaat
tcccggactttctttatcacttgcaacaacgtctcagtcctcacttgttattcatctcttggtcatctcatctctttta
ttgtactttcctcttttctttaccggagatgagaataaaaagaattcattttaaaaaattttcaatttggtgtctgggt
gaaactttttaatcgtgtaatcccaattaaaccactctactttactttaattggtacacgaactcattacacacctttg
cctctattgcttgtgtcaatcgtgttgagagaggaagcccaaaacaagggaaattaacctctgtaggcaagccatcaca
tttggcaatagcagccctcatttaatttaattcggcatgtggccggcagggtaatgcgctctgctgctgacaaaattga
aagaaaaatttttttcatcaacagtttgcaatactttctttttcatatttaattcatccattccgtcgttaattttgtt
caaaactggtgtccatccttaataccaactcaattctttgattttggccctcgatagattcaagatgtcccaaggtact
ttatacattaatagatctccaagaaactacgcttctgaagctttgatttcttactttaaactagatgtcaagatcgttg
atctagaacaatctagcgagtttgcttctttgttcccattgaagcaagcccctgcatttttgggtccaaagggcttaaa
gctaactgaagctttggctatccaattttatttggctaatcaagttgccgatgaaaaagaaagagctcgcttattaggt
tccgacgttatcgaaaagtctcaaatccttagatgggcatctctagctaattccgatgtcatgagcaacattgctcgtc
cattcctttctttcaaaggtttgattccatacaacaagaaagacgttgatgcttgttttgttaaaatcgacaacctagc
tgctgtcttcgatgctagattgagagactacacctttgttgctaccgaaaacatttctctaggtgaccttcatgccgct
ggttcttgggcttttggtttggccactattttgggccctgaatggagagctaagcatcctcatttgatgagatggttca
acactgttgctgcttctccaatcgtgaagactccatttgctgaagtcaaattggctgaaaaggctctaacctacactcc
accaaagaagcaaaaggctgaaaagccaaaggccgaaaagtcaaaggctgaaaagaagaaggacgaagctaagccagca
gatgatgctgctccagctaaaaagccaaagcacccattggaagctttaggaaagtccacatttgtcttggatgactgga
agagaaagtactccaacgacgacaccagaccagttgctttgccatggttctgggaacactacaaccctgaagaatactc
catctggaaggttggttacaaatacaacgacgaacttaccttgactttcatgtccaacaacttggtcggtggttttttc
aacagattgtccgcttctactaagtacatgttcggttgtttagttgtctatggtgaaaacaacaataatggtattgttg
gtgcagttatggtcagaggccaagatttcgctccagcctttgatgtcgctccagactgggaatcttacgaatacaccaa
gttggacccaaccaaggaagaagacaaagaatttgtcaacaacatgtgggcttgggataagcctgttgttgtcaatggc
gaagataaggaaattgttgacggtaaggttttgaaataatctataacttcgtataatgtacattatacgaagttatcaa
taactcttcttccatattttcttcccaatatacataagagtcaaacaaaacgaattttcaaaagaaaaaagaaaaaaac
cctgaagtctacttcatgattaccccatacttacgcgtggtttaattctatgtaacgattaacgtccatgtaatcatta
tatatatatatattgtaataatctctctaattgagtatcacaatctgctgcggttactctaacaatattttgcataaac
ttgattcttctcttcttatttcatgtttcagtggggcattttccattgtacttttgcaacaatagcgaaaaaaacaatt
ttccgtaaagagaagcgtcagtcataaacggtgtatgttacccgaactggaatgaattttatcttaagactggaaaaca
atttaggatagaactgaagatagtgcaacacgtctggtgatatcatgtgctttcaagcaggatttgtcacagtgcttta
gaaacacaaacaaaggaggtatatagaagttgcagttgctagagtttgttttcttacctaattctagatcaattctttt
ttctgaaaaaaaaaaatggctactgcgttatatactgcaaacgatttcatattaatctcgttgcctcaaaatgctcaac
ctgttaccgcccctggctccaaaactgattcatggttcaatgagaccttaatcgggggtagggcatttgtttctgattt
caaaattcccgaattcaaaattggctctttagacacattgatagttgaatcggaagaactgtctaaagtagataaccaa
attggggcttctattggcaaaatcattgaaattcttcaaggcctcaacgagaccagcaccaatgcttacaggactttac
ctatcaataatatgccagttcctgaatacttggaaaattttcaatggcaaaccagaaagttcaagttagataagtctat
caaagatttgataacattgatttctaatgaatcttctcaattagacgccgacgtcagagctacttatgcaaattacaac
agcgctaaaactaacttggctgctgctgagagaaagaagacgggtgacctttctgtcagatccttgcatgatattgtca
agcccgaagacttcgttcttaattctgaacatttaactactgttctagtagcagttcccaaaagtttaaaatccgattt
cgaaaaatcgtacgaaactttatccaagaatgtcgttcctgctagcgcttcagttatcgcagaggatgctgagtatgtt
ttgttcaatgttcatttgttcaagaaaaacgttcaagaattcacaacagctgctagagagaagaaattcattcctcgtg
aatttaactactcggaggaattaattgaccagttgaaaaaagagcatgactctgctgccagtttagaacaatctttgcg
cgtccagttggtaagattggccaagacagcttatgtcgatgtttttataaattggttccacatcaaggccttgagagtt
tacgtggaatctgttttgcgttacgggttgccacctcactttaacatcaagattatagctgtcccaccaaagaatctct
ctaaatgcaagtctgaattaattgatgcttttggattcttgggcggtaacgcttttatgaaagacaaaaaagggaaaat
taacaagcaagatacttctcttcaccaatatgcttctcttgtcgacacagagtatgaaccatttgtgatgtatataatc
aatttataatcgataacttcgtataatgtacattatacgaagttatatttataatactaacttagattaatatatattt
ctgttttttttttagaattttcaacttttttattcatagagataatacactgtgattgtgaatgtttgaatagtaatgg
aacataatccgataaaatatgcttttgatgaacgattagacatttttcaattttgtcgttgagttccaatccttcctta
tttatggttaacaaggaaagaggtggaagttaaaaaaatggaaattaaaaaaaaaaaaaaatcaaaaaaagaaaaataa
aaatagaaaaattggcacggaaatctacaggatttagcactagtagggggtttattaagcactacaggtcgactttaaa
ccagaaaaaattatcattcagggtaggtgcaaacttgttaaaatgcactggaatataatttcgaaagagcaaagtagct
cttctgtatcgttaccaactctagacagcagtgaaccctgtcacatcgaagttatcctcagggcgatacccgaaaaagg
attacaaaacaatgagtcgaccttcaaaatagacccatatgaaaatactgtgctatttcgcacaaacaatccgttacac
gagaccactaaagagactcacagcacctttcaattcgataaggtattcgatgctaacgccactcaagaagatgttcaga
aatttctggtgcatccaataataaatgatgttttgaatggttataacggtactgtaataacatatggaccaagtttcag
cggaaagtcctattcccttattggatcaaaagaaagcgaaggaattctaccgaacatatgcaagaccttgtttgatacg
ctagaaaaaaatgaagaaacaaagggagatagttttagcgtaagtgttttggcattcgaaatatatatggagaaaacgt
atgacttattggtccctttacctgaaagaaaaccattaaagcttcaccgttcttcaagcaaaatggacttagaaattaa
ggacatctgcccagctcacgttggttcgtatgaagacttaagaagctacattcaggcagtccaaaacgtcggcaatagg
atggcatgtggtgataaaaccgagcgtagccgtagccatctagtttttcaattacacgtagaacaaaggaatagaaaag
atgatatattaaaaaatagttctttatatctggttgatttacacggggcagagaagttcgataaaagaactgaaagtac
gctatcacaagatgcgttaaaaaaattaaaccaatctattgaggcgttgaaaaacactgtgcggtccttgtcaatgaag
gagagagactcggcctattcggccaagggatcacatagttctgcttaccgtgaatcgcaattaactgaagtgttaaaag
attcccttgggggaaataggaaaacaaaggtgatattgacatgtttcttaagtaatgttccaactaccctatcaacact
agaatttggtgacagtattagacagatcaataacaaggttacagataacaccacaggtttaaatctgaaaaaaaaaatg
gatctatttattcaggacatgaaaattaaggatgataattatgttgcccaaattaatatactaaaggctgaaatagact
ctttaaaaagccttcacaataaatctcttcccgaagacgacgagaaaaaaatgttagaaaatacaaagaaagaaaatat
caaactaaagcttcaattagacagtattacccaattattgagtagttctaccaatgaagatcctaacaatcgtattgac
gaagaagtttctgaaatattaacgaaaagatgcgaacagattgctcagcttgagttatcttttgatcgacagatgaatt
ccaattctaagttgcagcaagagttagaatacaaaaagtcaaaagaggaagccttagagtctatgaacgttaggctact
agaacaaattcagcttcaggaaagagagattcaagagcttttaactactaacgccatcttaaagggtgaactagaaact
cacactaaacttactgaaacacgcagtgaaaggataaaatctttggaaagttctgtcaaagagctttctcttaataaat
ctgcaatcccatctcctagaagagggtctatgagctcgtcatcaggaaatactatgttgcatatcgaggagggttctga
aatatcaaatagcccttggtcagccaatacttcctcaaaacctttagtatggggcgcgagaaaggtttcttctagcagt
atagcaaccactggatcacaggagtcttttgtggcaagaccgttcaagaagggattaaacctccattcgataaaagtca
cttcgagtactccaaaaagtccctcttctggaagctgactaataacttcgtataatgtacattatacgaagttattaat
taagttcgataattgtacgatacaactgtgtagtatctttgtaattataatcatgatgataacgctaataatttgtacg
tataatgctgactgaaagatgtacttttcttctaccgtttttcttcggcggctattcgtttacaatgatttggaaaaat
gagaaaaattgaaaataaaaaattctgctcgatgagatgagatgaggttatgatatatatgtaagaattcctcaagaag
aggttgcaagagtctgcagacattatcatggcagcaaatagcaatagtagagttgcatcaaaccatacttctaaaaaac
aaaaggttaggaggaatatacatccattcacgaataacactcggattaaaagagctagtaaaatcgtaaagtttaatga
ttcaggcgagggcgaccatgtttcagaccaacgttcgaacaaggaaaatgtccttacttataaatctttgaaaagtcgg
gcaagcgatttactcaaaatgagagaaacacttcccgtttaccaacacaagcgagaaataatgtcatatattgaaagca
atcccgttaccgtccttattggtgaaacaggttctggtaaatcaacacaaattccgcaattcgtattagaaaaattata
tgatacgaagaagcatggtagcatcgccgttacccaaccaagaagagttgcggccatcaatttggctacacgtgttgct
caagaacatggttgcaaactgggtgaacaagtaggttattctgtcagatttgacaatacgactactacaagaacaagac
ttaagtatctgactgacggtatgttacttagagaacttatgatgaatagtgaccttagagaatacagcgtcatcgttat
cgatgaagcgcatgaaagaactgtgcttacagatttgatattggggttcttaaaatccttgatacaagggccaagacct
gatttgagaataattgttatgtctgcaacattgcaagccgaaaaatttagtgagttcttcaataatgccccaatcttat
ttgtagaaggaagaaaatttgatgtcaaacaatactacttgaaggctcctaccgacgacatcgttgatgccgttatcag
gtgttgtatacaaataaaccaaggtgaagaactgggagatatcttatgttttttaccgggccaagaagagattgacaaa
gcagtgactataatggagaaaattgcaaagtatgtttcagatgaggccccagtaccattaatagttccttatcctttat
atgcagctcttcccgcggtccaacagtccttggtcttcgctccgataaagggtttcaagagaaaagtcgtctttagtac
caatattgcagaaacatctgttaccatatccggtgttaaatttgtcgttgattctggtcttcgaaaagtcaaagtttgg
agacatcagctgggattagccactctacttaccgtacccatttctcaggcaagtgcgatgcagagaagtggtcgtgctg
gtagagaaagtgaaggaaagagtttcaggctttattgtgagtctgattatgtgaaattacctaaacaaagtgaacctga
aatcgctcgttcagatgttaccagcccagttttaatgttgaagagatatggtgttgatgacctgctaaactggacctgg
tttgagaaccctggaaaggaagctatagtaatggggcttcaggaactttatgaattgggtgctcttgacactcgtggaa
agataactaaacggggtcaacaaatggctctgttaccgctacaaccgcatttaagtagtgtcttaattaaagccagtga
agtcggatgtttgagtcaggtcattgatatcgtctcttgccttagtgtggaaaatttactgttgaatccgtcaccagaa
gaaagagatgaggtgaacgagcgtcgtttgtccttatgcaatgccggcaagagatacggcgatttgattatgctgaaag
agctttttgatatctatttctacgaactagggaaaagtcaagatgcaagctctgaaagaaatgattggtgtaaaggatt
gtgtatttcgatacgtgggtttaaaaatgtaattcgtgtcagagaccagttaagagtttattgtaagcgtttgttttct
tcaatcagtgaagaggatgaagaatccaaaaagattggtgaagatggcgagctaatttcgaaaattttaaagtgtttct
taactgggtttatcaagaatacagctatagggatgccagacaggtcttatagaactgtttccactggagagccgataag
cattcatccatcatctatgctatttatgaataaaagctgccccggtataatgtacacggagtatgtctttactacgaag
ggatatgccagaaatgttagtaggattgaactttcatggttacaagaagttgtcactaatgcagccgctgtagcaaagc
aaaaagtttctgattcaaaataagtcacctactcttagcgcatttttattgtatataaaggcatttaatgtaatttata
gagcattataaatcgtaacaactactgcagtatgagtttcatggattcatttctcaatatcttatgaatatacacaggt
atatatgtatattcatgttaaacgcctttcgaattgttcgttggctttttttgtgaaattatctcgggaaaagggcgaa
attatattattttgccgttgacattttgaaaaggaataaaagatcatgaaaaaaataagaaaggcaattcgacgcattt
ctctcagcaagctattctttacttttgaagaacaaaatattttagcaaaaaggttaagacaatatagtcggaagcagtt
ctgcgggatctgaaggaattgcggaataatgagatttcacgatagtatacttatcttcttttctttggcatcgctttat
caacatgttcatggtgcaagacaagtcgttcgtccaaaggagaaaatgactacttcagaagaagttaaaccttggttac
gtacggtttatggaagtcaaaaagaattagtcactccaaccgttatcgctggcgttaccttcagcgaaaaaccagaaga
aacaccaaatccattgaaaccttgggtatctttagagcatgatggtaggccaaaaaccattaaaccagaaatcaacaaa
ggtcgaaccaagaagggaagacctgattactcaacttacttcaaaacggtaagttcccacacatattcttatgaagaat
tgaaagcccataacatgggtccaaacgaagtctttgtagaagaagagtatattgatgaagatgacacctacgtctccct
gaatcctattgtcagatgtactcctaatctttacttcaataaaggtctagcaaaggatatccgcagtgagccattttgt
accccttatgagaattctagatggaaggttgacaagacttacttcgttacttggtatacaagattttttacagatgaga
attccggtaaagttgctgataaggttcgtgttcatttgtcctatgttaaagaaaaccccgtagagaagggcaattataa
aagagatatccctgcaacttttttctcttccgaatggattgataatgacaacggtctaatgccggttgaggtcagagat
gaatggctgcaggaccaatttgatcgtaggatcgttgtatcagttcagccaatatacatatcagatgaagatttcgatc
cactacaatacggtattttattatacatcactaagggttcaaaagtgtttaagcctactaaggagcaactggctttaga
cgatgcaggtataacaaatgatcagtggtattatgttgcattatctatccctactgtcgtggtggtatttttcgtcttc
atgtactttttcttatatgtcaacgggaaaaacagagatttcacagatgttactagaaaagctttaaacaagaaacgcc
gtgttttgggtaagttctcggagatgaagaaattcaaaaacatgaaaaatcacaagtacaccgaattgccatcttataa
gaaaaccagtaaacaaaattaaattcccttcgaagtatgcattcacccttcctcgagagggctgtttttatcttccgtc
acactaatagaaaaccactctatccagttttttttgttacttaacttatcttaactcgatattgtataaatactgaagt
ccatatacttctttttttctcctttggatagtaaatacggtaaattaaaattagtgtaaactgaacaatattaacatat
ataaatcatctgtacgacaatttgataccaaataaatagagaatgcatcagcatcctccagggttcaaaagaaaacgct
ggatcttgcttcttttcctttgatttctccttatatccatttctgtcttgcagcaacttcacatattttttccagtgta
atgacccttggatcaggcttaaaatgacgctcaaccacattatcatctccttccacattcctgctaagtaagctttctt
cgtcgccctcgctattgtccacattatcttcatcttcatcatcatctccgccgacgtcttcaatgtagtagaaaaaggg
ttccaacaccaacataattttccagaagttgttcgtgccacaattagcaaacaagacatctacaagggcaggtaggtat
tccaattcaatgtactcctctgcgcaacaaacaaattcatctaattcgtaatcttgctcatcagcagataatgtagaat
acatttctgataacaacgttaattctttgctaattgtttttggaatatcttctcgagcttgccataacagcttttgcgc
acgttctaaacgttcttgtgagacagcgtcatccttgctctctttttcgcctttatcaccttggacattttcggagtct
tgtagagaaggcaagaatccgttcttttcgcttttgaccataagctcattgtattcgttatagagggagataattttca
tcataggcttgtataattgctgacagactttcatttccgagtaaggtacaatgactttttccaaatagtgattgatcag
tccttccatgaagtttgcccaaattgacgaaaatacataatcctcgtcgtaagtcgattccgtaaaatcttggttgatg
ttatgctgtatgatttgctctgtaagagttgggaaaaggtttttatggcttttgaccatttcatctctcaaagcagtag
atccagcgctatcggcacctttagtagaattttccaaactattatctgttgagctagcctcgctatttttttcgccgtc
ggtcttatctagccagtattccggaccacccttttcagacaatgtcaccaataaaaggaagagttttactttaacccac
gggtttagcgagtttacataggcgtccgtaattttgctaacatcgatatttatttttctatggatgcatttgataaatt
tttcaatgtaatgtgattttttcaatccgtatttttcattcagatatccaaccgaagtgattacgtcgtaatttgtatt
ttccatgttcgtatgcttcaaaaagttgaatgttaactttcgtctatttccataatgtctttctcttttctcctcacct
ttcttctttcttctaatctttttttcttttgaagcacccaatttaagacatcttttacaggtacagtcctttaacgatg
gctcgttggccgcttgcttgggcaataaatctttagccatcttctttggcgcgctatactaggcttgatttataatgtt
agttattccaaaaatgtgaaggaaattgatcaaggcaagctctaatgatgattattgacccatgcaacaaaaaaagttt
gaattctcttaattttccagatcgcaagttagtagtcaatctgctaactttcgttatatttcaaaaaagtaattgtaca
aaaaaagtcaccaaaaacgaggacttttttcactgcgttaaagattagatctacataatgaatactcaattctttactt
aatttcgctctacaaaatagacataacttcgtataatgtacattatacgaagttatcatttaggaaagttgggttgctt
ccatcatgtcaaagtcgtcctcatctatataagtacacagaacagtgcgatcgttgaattgcgtacccggcaattcttc
cattgcgtgttttgctgcctccaaggtcttgaacttgatataaatattaccggctccggaagccaagttttcaaaatta
agtctgtaatcgacgccgggttggcatattttaatcgtatctgctcccgcgatactatactttaatgtttctttaattt
ctgtgataaaggtttcatctttcaaatccaatggatcaagacaatttaagagcaacaaaactctcgattcaacacgaac
agattgggtaacaagatttggcaggctttgaaacgtaatccatgaagtaacttgtgatatctttccatcatttggcttg
aaccatttgtatggttttaatttatcaagaatatcctgagtgacgacttcaaacgataatagaatacatttagtgaatt
cggattctttgccagtgttgtttgtattggacgaacatttgtaaaaaagtggcttagcagtaccgtttgttacattcaa
tgacgaaaaaagctctttcattctataatcttcaccctcgcctatattttccaaattttccaatgcaattaccgtaccc
ctgcaaaaatcgaccagatgatcaagttgttgaacataatcattaggtcttctccattttaagtcgaaagtaccaagct
tcgcattaaagaagcttctgcaagctaagaccatggttgagcagatctgagaactaaactcaacaataatatggtccgg
ccttccttcaccaatataaaagttggaaattttaaagtcctccgcattactctcagttttctggagacctgaaataaaa
ttttccagcaaatctttcaatcttgctacaatgctggggtcgctgctttgagacaaaccgctgataaccaatctgctgt
tagctttggagctagccatattataataggctgggctgtcgaatgatgaacccgggtacattacattttgggaattata
gttcatgtcatatttattagtttgcaactgccttttatcacggtcgccattgaatttagaaccttcgttcttcctttgg
taattgaaacgatcgtagtttccgtttccatttcttccccttctatcgaacctttcatttcttcctcttctttcatccc
gttgcctattatagggattgttgttccattggggcccagtattgtgactactataccgattctccctgttatatgatct
tcccgatgcatcccgataactttgacgatgaggacctgcccttgtttgttcataagtcgttcgattcgtgctcatagta
attattgacgatggtcctctgttattagaatgtgaaacgtttctactcttaggagcctttggcaactcgccatcacttt
tttgcctcttaaaatgtgtatctataactgcattatccgtgttgaatcttttgttctcaatcggcacaacatccttttc
tgattttcctatagactccattattttggatctcaaatcctccagtctcttttcatcagccatctccgtgtgcttgttt
tctgtgtcaattaactttccttttctacttcttttatattagcatgtacagtttaatttctcatctcgaattttttcag
cacttgctaattaggcgcgcgcctcaaatatataatatcgaacacgctgttataaaagtgatccattctacagcgtaat
attaacagtatcgctcctgcagtattctggcattattagtgcaaataagtacgcatattaccatgcgaaacgttttaag
gcttttatttttaacagcttttgttgctatagggtctttagcagccgttttaggtgttgattacggtcagcaaaatatc
aaggccattgtggtttctccgcaagccccattagaacttgtgctcacaccagaggcaaaacggaaggagatatctggtc
tttcgataaaaagattaccaggttatggaaaggatgatccgaatgggattgaaagaatttatggcagtgccgtcggttc
attggctacaaggtttccccaaaacacattgttgcatttgaaaccgctacttgggaaatcactagaagatgaaaccact
gtaactttgtattcaaaacaacaccccggtttagaaatggtatcaacaaatagaagtaccatagcctttttagttgata
atgtggaatatccattggaagagttagtggcaatgaatgtccaagagattgccaatagagccaattcactgttgaagga
tagagatgcaagaactgaggactttgtaaacaagatgagttttacaattcctgacttttttgaccaacatcaaaggaaa
gcacttttagatgccagttcaataaccacaggaatcgaagagacatacttagtctcagaaggtatgagcgtcgctgtta
actttgtattaaagcagcgccaatttccaccaggtgaacagcagcattatatcgtatatgatatgggttcaggcagcat
caaagctagcatgttctctatattgcagccggaggacactactcagcccgttacaatagaatttgaaggatatgggtat
aatccacatctaggtggtgcaaagtttacaatggatattggcagtttgatagagaataagtttttggaaacacacccag
ccataagaactgatgaattgcacgctaatcccaaggccttagcaaaaatcaaccaagcagcagagaaggcaaagttaat
tttaagcgccaattctgaggcaagtattaacatagaatcactgatcaacgatattgatttccgtacttctataactaga
caggaattcgaagaatttattgcagactcgttattggacattgtcaaacccataaatgacgctgttacaaaacaattcg
gtggctatggaacaaatttacctgagatcaacggtgttatcttagctggtggtagctcccgaattcccattgtgcagga
tcaattaatcaaactcgtatccgaagaaaaagtgttgagaaatgtcaatgctgatgaatcagctgtgaatggtgttgtt
atgagagggatcaagttatctaattcgtttaagaccaagccgttaaatgttgttgaccgttctgtaaatacttattcat
tcaaattatcaaacgaatctgaactgtatgatgtgttcacgcgcggaagtgcttatccaaacaaaacatctattttgac
aaacacgactgattcgattcctaataattttaccattgacttatttgagaatggtaaattgttcgaaactatcacagtt
aattcaggagctataaagaattcatacagtagcgacaaatgtagcagcggtgtcgcgtataacattactttcgacttgt
ccagtgatagattattctctattcaagaggttaactgcatttgtcagagcgaaaatgacataggtaactccaagcaaat
taagaacaaaggcagccgtttggcttttacttctgaggatgttgagatcaaaaggctttctccaagcgaaagaagcaga
ttacacgagcacatcaagttgctcgataaacaggataaggaaagatttcaattccaagaaaatttaaacgttcttgaaa
gtaacttgtatgatgctagaaacctgctaatggatgatgaagttatgcaaaatggaccaaaatcccaagtagaagagtt
atcggagatggttaaagtatatttggattggctcgaagatgcatcctttgatactgaccctgaggatatagttagcaga
attagagaaattggaatattaaaaaagaaaatagaactttacatggattctgcaaaggaacctttgaactctcaacaat
ttaaaggaatgcttgaagaaggccataagttacttcaggctatagaaacccataagaataccgttgaagaatttttgag
tcaatttgaaaccgagtttgcggataccatagataatgttagagaagaatttaaaaagattaagcaaccagcgtatgtg
tcgaaggcgttatctacatgggaggaaaccttaacctcttttaaaaattccattagcgaaatagagaagttcctggcaa
aaaacctatttggcgaagaccttcgtgaacatttatttgaaatcaaattacaatttgatatgtatcgtacgaaactaga
ggaaaaactgcgtttaataaaaagcggtgatgaaagtcgcttaaatgaaataaagaagttacatttaagaaacttccgc
ctacaaaagagaaaggaggaaaagttgaaaagaaagcttgaacaggaaaaaagcagaaacaacaatgaaacagaatcga
cagtaatcaactcggctgacgataaaactactattgtcaatgacaagaccaccgagtcgaatccaagttctgaggaaga
cattttgcatgatgaattataaaagataacttcgtataatgtacattatacgaagttataatctttataatatatagca
ctagatttattttccgatatcaaattcagttacttatataaagttaaccacttgttacttcttttttcgcagcgataac
ggtaactattattgttagctctgtttatgcggaaaggttatatgatcttcggtgcaagatttagtgccctatttagtca
cccggacatctattgtttgatggtggggcaatttcgagagatgacttatttaagcataagacagataataatgcataga
aggtggatatacgtaatgcacattaatattatagtggcactgaagcaaaattcagaaaaatttaaaaacatataaatat
aaaagaaaaaaaagaagaatttcgagactgctacgaaaagtgaaagtaataacaagcgtgcaaaagttcataatatcca
taatagattggacatagaaattaccgcaaagcgcaaagagttatcattcgtacgattttgaaaaataatatatttgctg
ggggaaaaaatgcaactggaagccactcatcagaaagaaaaccacctgtctcctttggctagcttcatttttccagact
tcagggcattgttcaacatagggtttaatttatattctaatataaactacaaagaagtagatattaatggatttgaaat
ttacattgtcgaacaatgggctgcccagagaaaaatatcaactctaatcacttcatatacgggtaacctgcaagacacc
atatctgcagtagaggttgctcttcccgaagatcctgaggaatggccatgttgtttgaagaaataccatgaagaattgt
tgaagttttctagtccaaaaaagactgccaaaggaactttatttgttacaaacctttcttctttcaaatctacgctaaa
cttattgcatgttgagtgtggtaatctaaagaaaatctggaaaaacttcaaaaccaactacgacctaaagagattacat
tgtggtggtcgttcagctcagctgttaaaaaagacacctagtgcctcaatagcgaagtttgcacagttatataaatttc
cgaattcagctttttctcatgaaataacgtcggatttccaacaaccttctcttcagaatgacaacagctcaataagtag
catagaaaatattcctgttaatcattgccctgtggtagaactaactaccctcgtgcaaatatcacttagttattttgcg
ctgtttgaatacaagaaggagagagatggtctcttatgcaatggaacgaaacaatcccttgaaaaatggtgggaaatat
atgggaaacgataccacggcattgataagccgaagaatgaaacgatccttggtcctaccaccgttgctagcttgttgtc
attggtattgacttgttacttcaaattaatggtagaagattgcatgtcagcaaaagatccgtttgatgaagaagagttt
tattctggtctttatgcatttcaaaagaaatacggcctatccaaaaacaataaacagacctccttagacgaactaacaa
ttgataaattatttgaagtatcttccaagacttcaaacaaagatattttcaagtttaaaaaggttgtgaagtcaactgt
tcaagacatgactggcaaaggaaactttatgcatctatccaatgagatcctaacaactgatttagacaccctggtaaag
aacatccatggcggtagtttgggcaaattgtggaaaggtcgttcagccagccgtaaagaaacctgtatggtttgggaaa
gaaaaacctttctaagtttcaagtttgaacgtggagatccatccttacaattggaaaataatgagctgttttatggcac
gagtgtgccaagtgaacagttaacgacttccaataaggaggacagtgatacgcaacccacaaagagaaatagtatatat
gatattgccaatggctccaaatcatcgctatctatctcatccatgttctgtaattatgatgaaacccgttacaaatcaa
ccaacaaccttaatagagcctacagaggtgagtacttcagaagaaacagcatcccattttgtaacgatggtatacacga
tactaaaaaaatatctgctgatcttaataagatagatggattgtatcgttgcaattcatattctgaggtacaaaacgca
atagagctgtggagcttgccattcgattcatcagtcatcagattagcaagagacttacttaagatacaaagtctaatgt
cagttcaacgtcagctcgatgaaatacgtgacggatatctgggaaaaaattcacaaagatcataccagaatgatctgat
gtttagacaaagcttgaacaaattgcaggaaatgtgtgagagatgtaagagaggttctaacgaatttcactgggaatat
ggtaacatgcaaaacaaacagcaaattttggagagtgagaaaaaagatatgaaatcactttcttcgaaactgaaatata
acgttcgtattctagatagacgtgtaagagatgttgaagccagcgtagatcattttgatcgcaagttagaggatgttag
aaaaaagcttctggagcaaaataatagtaaagacatatctatggccttagaaagtccttgtgataaatttgaatttgac
agttttatggactctatagtgcagtcccaacagactaaatatgaagggctgtgttttaaaattttagacaagaaaagtc
ttcgaaagttaaaaaaggaattctggaaatggagcacctggacattcgataccttcttatacaaaaataggcccaataa
ggagaaagatacactatgaaagataacttcgtataatgtacattatacgaagttatcttcctcatttcgttactgctgt
tgcagatctattaaatcagacaatgcataagatacactaatttcctggagagccatatacttatagatattataaaaat
tcgtaattttaagaattctgccatttgagggatgcatatttaatttcctgggagaactgtatatttatggttgatcttt
ggggacagttagctattttcttctttcacattatagatgtcacatagacttccttcctttttacggaataagcccactg
aaatttttaaggaagctccagctcattatgctctcgttcttctgttctgagtttcgagaaatactacgaattattgaga
aaatgaaaatcaactatcatttatcgatcagtacatataaggtgaaaagagaaggtaatagcattatgtaaaatattgg
tgtcctatattctcgaggaaaacttctagtttttctttttttgccatacatttagcgctccacactctaaataaagtat
ttcttcttttcttgaaaatgatgtacttaggttgatgaaatagcctcagttactggaatttccttacctttgtcgtgtt
actgatagtatatcttaatcattatttcttgtttcaatctggattttgatttgcgcggcatatcgttaccgccttttgc
atattataaatggcttatataagtatacagcaactttcatatattatagataggtaattgcctccacatcgaatcacat
aggataaagaaccgacttcctgccgcgaatttagagttttcacgttatgtgaccatctcaatttttagaatatttgcta
agccacttgctattaaaacttcatggacaggccccagtattatcgcaataatactggaaacatcaacgaatgctataat
aatgcgcatttactttgggcaaaagaactatttaaaattacgcattacgtagtttattttgacattatgatcataaaca
tgcgcaaatcctaagatcgtgaattacctctactgcgagaatacaaattataacatatgactaacgttacacaacattg
tattacatttctgactaatttgaagtctgggagttaattgtagtagcctactaaatagcgcggttatttataaagctaa
cattaccatgttacatgacatgctatttctagcgaggtaaaagcattgctccggcttttcgaagataagtattccttca
atttccaaatgtcacaacataaaattttgatttgcgttatctctcgttctctttaatcactacaatagcatcaaccaag
tcaataaaacatgttgtgaagagactacgcagacgtgacggtcatctagcaactctccatcttttgatgcagccatcca
cagtttatcgtgagttatggcaaaatccaaaaatgtaccgtaccatttcctctttaatcctgtattcaataagcaagtt
ccccatttcaattgatctacacatcactgcgcgttaaagcgcacctaatttattcggtaggaaacagaaatagtctgca
aagtcattcaagcacctttctttaccaaatgaaaggatttaatagtacctatgaaacaatagttcgaacttttgccatt
tcccggtttttttggccagcttgtataaaagtgcaccttacccttatattgggctcttattgaatgccttccgaagaac
tgactattcaaaaaatagaaacaagtacgtcaataaaaaattttgcaattctacgaataattattcctgtttctttaac
ctggtaaaaaaaagtacaaacacttaagctttttgaaacagctttattttgcttcattaaatagctaggataagaaatc
cctcatccgaaaggttttgtatctaactaccctagagaacatttgtcctgatcaggttcatttggagtttatatttttt
agaagctcaaagtttgttggactcattaccatggaagaaaaaaagaagatactacgaaatattggtttctcaggttaaa
taagggacaccattttcctattaggctagtcgagcttagttcttctaatttcttcagatcttctataatttcctatctt
ctacctgatgtgtgcatgatatatctatgagctcctgatattgcttgttttactttagcttgcatgacttgcaataatc
taatcatatatgttcccgattaatatactgtgcacaaattgcaggacatataatttttccgtggattatatcttcgatt
aacgtccgcgggtctcataaaaagcaaaccaacttcgcaattccctagaaatacctcaatagaaagttatttgtaatga
gattagtaatgagattagcaatgagattagtaatgagattagtaatgagattagtaatgtgattagtaatgcatagcgg
tataaatggtagtactaataagtaagatagtataccagttataataaataggcggcgatgcttcaaaactaatttttga
cgtttttaagaataaagcctttaccagtggcataaatcagtagaattctaagcaaacaaagtcgatatgaatacttcat
caagaataacttactttatcatcggtggtagccgtggaattggttttaatttggtcaaaattttaagcgcttctacggg
caatacagttataactagcatcagaggtagcccaagcttgccaaagaacaaacaagtggaagatttagcaaaaatcagg
aagaatatccatattgtccaacttgaccttacaaaggacgaaagtattggcaatattgcggacgagatcaagaaaacgc
cattcttcttgggtattgatatttttatcgcatgttctgcagtatctgattcttattacaaggtcctggaaactcccaa
atcagtctggctcaaccattactcaaccaatgccttaggcccaatcttggcccttcaaaaagtttatccactgcttctt
ttgaaaaagacgaggaagatattctttatctctagtgttgcaggatctatcaatgcgtttgtaccactttctgtttccg
cttatggtcaatcgaaagctgccttgaattatgcggtaaagacgctcagttttgaattgaaaccggagggttttactgt
cgttgcttttcacccaggtatggtatctactgatatgggccaatatggccttgatcattttaaagagaagaatatagac
atcagcggcgtaaatattatcacaccagaagaaagtgcctctgcgctaattgatgtcttccgaaaaattttaccagaag
ataatggaaagttcttcaactatgacggcagcgaaggcgtcttttaaataagtgcaaatttggctacttatatacaact
cagatacggaatatacctttgtgtaatacacttttttattggtaggtgctatatgatgtgactttgcttttgcctcacg
cccctttaagaaggtattttgtggcatcactttgtatgctgatcttttaacgcttaaccagatttgaaactatctctat
tatgtcctctgattttaattaggatggtatataactggtcctagaaccgaagattctgcatattcgccgaaaaccatcc
cttaatattatagacataaattgccagtctgagaagaatccaagaatctatttcataatgtacattcctaaacattttg
agtccatggaactctcaaggtacaaattatcaaaaaaacccccgctaggaacactattctcctctaaggctagcaggca
aggtttcttcggatggagaacttcttccaataaagatgaccccgattttggtatgtgcgcatcacatattccatttgta
ttcgtggagttcgataatggagagcataaacttattgcacatttagcacggaagaataaacatgtggaaatgctggaaa
gagttcaaaaatgcttagtggtattccagtcagttgacagctatatcagcccagcgtggttcccaatgaagaaaaagac
ccataagttcgtaccaacatgggattttgccgctgtgcacgtttacggtacaccaaggattatccgcgacgataaagac
tggcttattaatatgttatcaactttgactgaccaagaagaagagaagcgtccagagggtgaaaacgttagatcaaaag
tggagcgtttctgatgccccagattattatatcaatgctatgcttcaaaacattgtcgggcttgaaatcagtattaccc
atattcaatcaaagttcaaattcgaccaaaataaatcacagattaatgttgaaggcatatgttgaaaattcaaagaatt
tggtggagaaagaggccaagaaatggctcgccttgtaaaagataactatccaggtagcttataagttttgtattttctc
tgcgcattaaatatcaataattatttattcgttttcattcttttcttatcttatcttttaatattgacttaacagaggg
caaggcccaccgtgatgcagaaagaacacaaacgcaaaggtttacctattccctgcagttagaaaaccatgtttggagg
aaatgaagaaagatatttacagttgagtttacaacgaagtattatcctttttaacgaacgctaatatcatcggtttctt
catgtttatatgatgacgattttcccaaatgtaagcaaacaaaggcgtttgctgataaaacaaatccgtaaattagaaa
aaaaaacaaaaaaaaacaaacagatatgggctcatcgaccgggtttcatcatgccgatcatgttaactattcttcaaat
ctgaataaggaagaaattctagaacagcttctgctttcatacgaggggctatcagatggacaagtcaattgggtttgta
atttgtctaatgccagcagcttaatttggcacgcttacaagtcattagctgttgatatcaattgggctggattttacgt
tactcaagctagcgaagaaaacacactgatattgggcccatttcaaggaaaggtcgcttgccaaatgattcaattcggt
aaaggtgtttgcggaactgcagcctctacaaaggaaacgcagattgttccagatgtcaacaagtatcccggtcatattg
cgtgcgacggtgaaaccaagagcgaaattgttgttccaatcatcagtaacgacggcaaaaccttaggtgttatagacat
agattgtttggattacgaaggattcgaccacgtagacaaagaattcctagaaaaacttgctaaattaattaataaatca
tgtgtctttaaataagagataacttcgtataatgtacattatacgaagttatttttgagaacgaacaagtatttacgca
cataaccaatattcccatgtagctctcttgtcaaatatattgtcggacgggcacgaatagagataaacatcaagaaaga
ttgaggggcttcaggagatcattggtgaagaaaacattccctgttcgccaaattgacagctctcaatctttatttgtaa
cccttattgcaaatttatggcatgtttaccctcaaacaaaggatattcagcatttattaaaaatatctttgcttggtaa
gaaaaaaacgtcaacgaaaatgacggagatatctgacggaaaaaaaaatacttaattgttgaataacggacatctaaag
tcatatctatagtgcagcaagttcttcttcagctcaccccagtctcgctaaaggcatgcttactttgccgtaaagaaga
aaggaacgttcaaaatgtgtttgatgcgtaactgtgatgattttctatcatttacttgcatgatatcggtgaaaattct
agctagatttatcaatgcatagaagcagtaagtgatgccacagatatgagcttttctctgtggcgaggtctttgagaaa
ttaagtggcttgtacagttttcacatgacgattggaaatgttgaaaaaagagcctaaaaataggccttatcgaacaaca
ttaaactaataatcttctggatgcgatagtcttacttgataaaaatcattggcgatattgtgttacctggattatcaag
ctcgccactaaaggtgtctggatccttactcaatacaaagtccaaggaaaggtgtgccacaggaagaggtagcatccct
ttatttcttttcaaggaaagaagcattttcaatcacatatgtatacaatagtcttccgtgtggctgcaccgcaccacct
tgcaggtcccgtgtatgtaggagtcgcatgcgaataaaaaattgagaaagatcatggggttttttgttcacgcgggccg
cagttgtggctcctctgtcacttttttgccctctgctaagggcaaaaaagaaaaaaaaacgcaacgagaaaattaaaag
tgtggcatttcgacatctatcgccattcgtgcggccatttctcgaaacaacgctaaacttttgtttcgactgtgaggcc
ctagaacagttcgattctgatgtaggcaatggaagaaacaatcatatataactacagaacctaatgttacatgcttgca
tctctcagctcccgcgaattttcaagtgagacttaatggtagccatctagtaactcataaatcaacgacattatatatc
atcaactacaatgcaggcaaaccattccgtcagttacctttacgaatcaagtacttcaaagaggtcaaatgggctcttt
tctcaaacacaaaagcaaggaagttttcaaaaagctttaagtcaaactcaggaagaaatagaagatgaagacctgatgg
tagacctcaacacaggatctttaactcccgttaagttaaaatattggactcaaatgagtgctatgacggaaaaatttgg
taaactgtgagaccaattttggcggtaatttcgtttagctgttttattttcacatttttaattgtcaatgctggaggtt
gttaaagtttggctagctgttctgaacaatccttgtataccggtgagactttttgttatagatattggcgatattcatt
ttttaggaaggtgtttttatagatttttcaattttttttgtgtagatgcatgttttgattacttatgcatagtacgaat
ttttagtttattaagctatagaggtttttttttttttcacctctttaccacaaatttaatagctattgtgtagaataac
ttttaatggaaaacatttgcagtattttagtatttttctacctgtttattgcaagtaagggcagcattatcctgatagg
agtagaggttaaccgcacatcggaatgagacttctccaagaacgttctcaaagtaaaacatttagcattaggaaatttc
tttggtcgattattagacaaagattagattgtattatgttctgatgcttagttagaacggaaagtgttacccatcttgc
aatcaccgtgacaccttaaatatttgccgtaagcgaagaaaaaaagcatgaaaaaaaaaagcatatttatgctgaagtc
atctacaaatgaccaccgcttttggacctgaagaggagaagaaaataacatatcgtagaacagtctttgttaaccaaaa
tattttagctttgattccggactattagtacattgaattttttcaggtactaacaatgtttggcaacaatagaccaatg
tttggagggagcaacctttcctttggatcaaatacgtcatccttcggtgggcaacaatcgcaacaaccaaactctcttt
ttggaaatagcaataacaacaacaattccaccagtaacaatgcccaatcaggatttggtggattcacttctgccgctgg
cagtaatagtaacagtttatttggaaataacaatactcaaaataatggggcatttggccagtcaatgggtgccacccaa
aatagccctttcggtagcttgaatagtagcaatgccagtaatgggaacacttttggaggatccagttcaatgggttctt
ttggtggtaataccaataatgcatttaataataacagtaacagtaccaattccccgtttggtttcaataaaccgaatac
aggagggaccttgtttggttcgcagaataataatagtgcaggtacttctagtttatttggcggccaaagtacaagtacc
actggcacattcggaaacaccggaagtagtttcggaacaggcttaaatggcaacggctctaacatatttggggcaggga
acaactcacaaagcaatactaccggcagcttgtttggcaaccaacaatcttcagcgtttgggacaaataatcaacaagg
aagtctatttggacagcaatctcaaaacaccaataatgcgttcggcaaccaaaaccagttaggtggttcatccttcgga
tcaaaacctgtcggcagcggtagcttattcggtcagagcaacaacactttaggtaatacaaccaataatagaaatggat
tgtttggtcaaatgaattccagtaaccaaggcagttctaacagtggattgtttggacaaaactcgatgaacagcagcac
tcaaggggtatttggacaaaacaataatcaaatgcaaattaatggcaataacaacaacagtttatttggaaaggcaaat
actttcagcaacagtgctagcggtggcttattcggtcaaaacaaccaacagcaaggtagtgggctgtttggtcaaaatt
ctcagacaagcggtagtagtggactttttgggcagaataatcagaaacagcccaatacttttacccaatctaatacagg
aataggtctctttggacagaacaacaaccagcaacaacaatctacaggtttgtttggagccaaaccagcaggtaccaca
ggatctcttttcggtggtaattcatcaacccagcctaactctcttttcggtactaccaatgtacctacctctaatacac
agtcacaacaaggaaatagtctttttggtgccacgaagctgaccaacatgccctttggaggaaatcccactgcaaacca
gtcagggagtggaaacagtctattcggaactaaacctgcctccactaccggctcattatttggaaataataccgccagc
accaccgttccaagtacgaatggattgtttggtaacaacgctaacaattcaactagcactacgaatacgggacttttcg
gtgcaaagcctgattctcagtccaaacctgcattagggggagggttattcggcaattcaaactcgaattcttccacaat
cggccaaaacaaaccagtttttggaggcacaacccaaaatacaggactctttggcgccaccggcacgaactcttcagca
gttggttcaactggtaaactttttggccagaataataatacgcttaatgttggtacacaaaatgtaccacctgtgaaca
ataccacccaaaacgcccttttgggtacaacggcagttccttccctacaacaagccccagtaactaatgaacagctttt
ttccaaaatatcaatccctaactctattacaaatccagttaaagcaacaacttcaaaagtgaacgcagatatgaaaaga
aatagtagcctcacgtctgcctatagacttgccccaaagccgttatttgctccctcttcgaatggcgatgctaaatttc
aaaagtggggcaagacactggaaagaagtgatagaggaagcagtaccagcaattctattacggacccagaatcaagcta
tctaaattcaaacgacttgttgtttgatccagatagaagatatttgaaacatctggtgattaaaaataataagaactta
aatgtcattaaccataatgatgatgaagcaagcaaagttaaattagtgacgtttacaacagaatcagcttcaaaagatg
accaagcctcatcaagcattgctgcttcaaaattaactgaaaaagcacattctcctcagactgacctaaaagatgatca
tgatgaaagcactcctgatcctcaatcgaaatctccaaatggttccacctctataccaatgattgagaatgaaaagatt
agcagcaaagttcccggcctattgagcaacgacgttacctttttcaagaataactactacatttcaccttccatagaaa
cgcttggcaataagtcattaattgaacttcgtaaaataaacaacctagtcattggtcacagaaattatggtaaagtcga
gtttctggagcccgttgatttgttgaatactcctttggatactttatgcggggatcttgtcacctttggaccaaaatca
tgttcaatatatgaaaactgttccataaagccagaaaagggcgaaggcattaatgtacgttgtagagtgactttatatt
cctgttttcctattgacaaagaaacaaggaaacctataaagaatataacacatcctctactgaaaagaagtatagccaa
actaaaagaaaacccagtgtacaagtttgaaagctatgaccccgtaacaggcacctatagttacaccatagatcaccca
gttttaacttaaaccataacttcgtataatgtacattatacgaagttatggaataatttttgtagagaatccttgtatc
gtctaagtagtctagatgttcagctgatagattttcgttgtattgtatatataataattgtcggaaaacaaaaatactt
aattgtaattgtgtgaccgaaaatgcctgatcaacagccatggcacatttgaatgggattttgaggagacaaaaatgaa
gaggttctataacctttgtagaagaacattgacctcttttcaatgaaggttggtggcatcgccagatgcagaaaggttg
tctcatgaaataaaaacggacagaccatgaaggctaaaggaaaaaaataaaattttttcctattttttgaattaatttt
tgttcgtatccattgggctggcgagcaagtccatcaaataaaaaggcgcgtaattcgcttcgtttcgtgtcttcgaaaa
tgaagaccagttttcctccttaaaagtactttaattcggagagccgattatataaagtgaaagacttagtacttcgtta
gctcatatcgttttcttattttgaaataggttatctatagaatactttatcaagttatcaggttctttccggaaaaaca
tctcataaatcatccctggaaaaatgtctagtcaaacagaaagaacttttattgcggtaaaaccagatggtgtccagag
gggcttagtatctcaaattctatctcgttttgaaaaaaaaggttacaaactagttgctattaaattagttaaagcggat
gataaattactagagcaacattacgcagagcatgttggtaaaccatttttcccaaagatggtatcctttatgaagtctg
gtcccattttggccacggtctgggagggaaaagatgtggttagacaaggaagaactattcttggtgctactaatccttt
gggcagtgcaccaggtaccattagaggtgatttcggtattgacctaggcagaaacgtctgtcacggcagtgattctgtt
gatagcgctgaacgtgaaatcaatttgtggtttaagaaggaagagttagttgattgggaatctaatcaagctaagtgga
tttatgaatgaataataacttcgtataatgtacattatacgaagttatacttatggcatgggagggtacatatgagcgc
cttttttttctcgctttgggcagctcatatcatgttccctcactagctaataatataatgaattttttagaaggagcac
gattatataaaaaaaataccacttatgttgctacccttatatacgaatttataatacttaatgacgcttcaatgacgcc
tgatgtcaaatgcttttggctcccagtgaaattgccacacttccttcttctttccgaactttatagtatcatcgaaaaa
tacaagttggcaaaggtctattacaatcgcggaacgtacgatgttcatacggtttcagcgaatagtcttgtaatatccg
gaagcatgcctaccggcattattataggtagttcatcgcccttggactatgtaggggtacaagtaaataggcaacttga
aatggatctccctattgaatgaaacatttaagggtgcccaacccttaagttgatagagctactaccgttcttttaggtt
taacagtttctccaataaatttggcaatatgcagggatcccaaattgaaatttctggcggaatgtatatattagacttg
cagctgagttttatcgcgtacactattctagggactttggacctaactctgacaacaaaaactcaagtaaaaaaaagct
tacatttttaaatgatgagatctaatattttgaaattattacaacggacaagtaggagatatgtatcctcaaaggattt
tgagcctgtgatagggtctaatcctaagaaacaaacatctagactaatggtcggttctgtgggtgttatgattccagtt
ctactttatttgttttataagaacgatagcaaacatagtgaaattaaaaagatataccaaaatgagaaaaaaatttaaa
aagttgttatataagggttttcgtatataacacagaatggtaaaccgagtcacgaagctcaatcttttttttttatgtc
tttctctaacgttttttcgtctatattcaaaaaaaataaagttggtaacatataatgcatatattcatttgatctaatc
gcttgctttttatttcagtagcattttcgtattgcgtcgcgaccagagaagtatgagcaccagaggtaacacgtatata
catttatacataaatatatcataacttcgtataatgtacattatacgaagttattatttaattaccctttttactggct
tcggcggcagctacatttccaggttgattcttctcatcaaaatatttctccaggtttttgacttgcttttgtaggccct
ccagagaaatttgctttttccttagttcctcttgaagtttggtggaatcagcttcatttgagtctttcttgctgtttga
ggaaggtttgttcaatttttgcttttcttgttcgttgattaagccttggtatttcaccagtctcttgacaatagacatg
acagttgggatacagatagaaaagtacaatatgaacccggaaatatacatatttctttgattgtaggcccgtgaggcca
gtgcctgtattggagttacggcgctgctaccaatgctacctgaattatcgttgtggtataatgaaacacgaatttgaga
ccttttccatgaatcaataaacaacaggccaacaagacaacccgttataaagattatagtttttatttgctgcttcgct
gtcaattggttataggtgctaaaaatacccctacggatccggaatggcaaaggcaaaacgaagatgaagagcattacca
tctcaacagtgagcaataaaaataatgtcgtaaagtataaactcatcgcaatattatttattcttctcggttttcagta
cttgccactttgcgaaaggatagcagaaaggagcgttgcaatgaacgaatagctttaaaccagaaactatacaaggtcc
cacttggcatatatttctatttttgcactgcgccagagggtttagtagcgccccctttatgttaacgtatcctgtgata
tagcatgcagctgcgggttacatgtaaattgttcagggcataagcagtacgtatcgaggaggtaaaagacgttgcaagt
aggtagatagtacaatatagataagcccaacagtttgcgtacgccttaaaagtagtggtgttctgcgtttatgttctct
cccttcttttctatctaggtttttatggcgcacttaaaatattctgctgcttcaacgggcggcgatctacggagaaatt
tttggcataaagtcaaacttagaaagagcacataagccataacttctttttgatatgtgaaacctagcccaggttgtcg
ttagtagtacctggccctttaaatatatttttgtactatcgtatacttgtataactattcatcattttctggtttggta
gtccgcattttttcatttgatgactaagttgtacgtattgctacactgagtttatccccttacttcgacagtaaattga
gagaataaaagtgagaagtgtagagaagaaaaagattaaaaatgagcactgataactcacaaaaggatgaaggtgttcc
tttgctttccccttactctagtagccctcaactaaggaaaaagaagcgcaatcaaaaaagaagaaaggacaagttcgtc
ggccatttaaaaagcgatagcagaaggccaacgcaactgctgcatgataatctgcaacacaatcacggccagattactg
atttcgaccagatcgattcctggggcatgctgcatgaatctgattctacaagtaatgatataataaaaagtgaggatcc
atcgctcaagggcgcgttcattgatcatagaccttcaatgagccaacctagggaggggcctcaaagtgtatcaagcaca
gttcaaccacagccaataatgaagttttcaacaccaagttacaaaaagccagctggtttgcgtccaagcgatcagaata
gatcattagtatcggacttatccccttcagagcttgaatcatggctgaagagaaggaaatctgttcataagagttttgt
tgacgaaaactcccccaccgataggagacaatcgaacgcgaataatgatgtcgtgattgatgttgatgcgttaatgaac
catgttaacaacaatgcaagtactggggttaatgataacagcaagagaagaaagaaaaagaggggttctgatgatagta
gcaacaaaaattccaaatccacatccagtgattcaaacgatgaagaggatgagtataactcaaggccatcttctagtct
ttcttcaaataactcttctttggatgacgtttgtttagtgcttgatgatgagggtagcgaagtgccaaaagcttggcct
gattgtactgttttggaagaattttccaaggaagaaacagagagactaagaagtcaagctattcaagatgctgaagctt
tccacttccaatacgatgaagatgaggaagatggaacatcaaatgaagatggaattcttttttcaaagccaatcgtaac
taatattgatgtccctgaattgggaaacagaagggtaaacgaaacagagaatttgaagaacggccgtttaaggccaaaa
agaattgcgccatggcatttgattcaacgtccaatggtccttgggtccaattcaaccaaggactcaaaatcaagaattc
aaagcggattacaagataacttactagtcggcagaaatattcaatatcctccgcatattatttctaataacccagaaca
tttcaggttcacttattttagggtggatttggactctactgttcattctccgacaatatctggtttactgcaacctggt
caaaaatttcaagatttatttgtcgcttctatatactcccaagataatagcgctggtcatatcaagacacatccaaatt
ctccaacacctggtataaaagcagaaactgtatctcaactccagggattgacagctaaaaatccaagtaccttgagcag
catgagcgttgcaaatatagaggatgttcctccattctggttggatgtcagcaatcctactgaagaggagatgaaaata
ttaagtaaagctttcggaattcaccctttaactacagaagatatttttttgggagaagttcgtgagaaagtggaactat
ttagagattattacctgatttgttttagaagtttcgatattgtagcagaaaagcatgttcgtcggaggagaaaagaaaa
gcaagaatctgctaccttggatcatgaaagtatttctagaagaaagagccaagcttacggcgccactatgtcaaatgaa
tcaaatgcaaataacaataacagtacaagcaatgcaagtaggagcaaatggcttccatcgattttacgtgctagaagaa
gaagcagcgctaaccgtaccaccaatacatcatcatcaagctataaacgccgtgtcaaaagcgaaaagaaaaagatgga
agagaacgaaaaattcaaaagaaaatcaggagacaggcacaaaccacgtgagggagaattagagccattgaatgtttac
attattgttttcagaactggtgtattgacgtttcattttgctcccacaccacatcctattaatgttcgaagaagagcaa
gactactaaaggattaccttaatgttacctctgattggattgcgtatgccttaatcgatgacattacagacgcatttgc
ccctatgatagaacttatcgaagatgaagtttatgagattgaggacgccattttgaagatgcatcagtcagatgattct
agtgatagcgattctagcgatagtgattccgattcgggcgcctcagacgaggacgctttcccatttgacgtctattcta
aaaagacgtcctactctagtgcaaaatctagtgtgagttcaagaagtatgagcacttctgaagcgtcattcaatgcaaa
tttgataggttggaagagaaaaggagatatgttgaggcggattggtgaatgccgtaaaagagtgatgagtatactaaga
ttgctaggatccaaggctgatgtgataaaaggatttgccaaaaggtataatgagcaatgggaagcttcgccacaatctg
aaatcgcaatgtatttgggtgatattcaagatcatattgtaaccatggtctcatcgctaaaccattatgaaaaactgtt
aagtagatcgcattcaaattatctggcacaaatcaacattgatatgacgaaggttaataatgacatgaacgacgttttg
ggaaaaattaccatactgggtactattgttctgccaatgaatgtgattacgggtctgtggggtatgaatgttatcgtgc
ccggacaatacagggattcgttgacatggtttataggcattgtgctttttatgtgtatgctagcatgttctgcatatat
gtatactaagagaagattcgggttttaatttataacttcgtataatgtacattatacgaagttataagtgttttttcgc
gcattagcgcttgcttttccttcgattttaattatcagcctaaattattgttgtctttcccgaaggatagaattgtaaa
ttatcagcgccgtatcgtatacttgtggtgataaatatctttaatctatttatgttttttttttttttttttttcgtgt
ctggtttctacatgtttgtgaacgttctgcatatctttatgtacgtacacagtatgttagtatgcacttatactataca
aagaataagggaggtgaggttaatcaataaggttaacgtaaaacatttattattttcatcaccaaactgttggaagttt
tgaattggttaattatcaaggatttcattgttagccaaattttccttggcgagatcttgtttctctttctggagttgct
gtttttgttcttttttgtccttgtttatttgtttttgcttttctgaatcaatttgtggtttcaaatcgttctccaaatt
ctttacttcttgttgctttgcgacttcattattgaacttttctttaggtactttagcttgttgtggttgcttattgtta
gtcgcatcagctgcaccgccggctgcaatattggtatgatcgcttgcacttgcagaaacatcagaagaatggctttcta
gcttgatctcagtttctttattcagatcagaataggcaacttttataacgaaataaacgccacataacagtataatgta
tactataatctttttcataggggtagtcagataaccgccccttcttctggaattatatttgcttcctgttttataacga
ggtaaaagatcttttttccttctgatatcgccctgcatattttctataattatgaatcactttagtttgatttatattt
gctcagaataccctagctttatctatatagtactactactttggaggggaggaacgtatgttggaaggcaatagcactc
tggtaaagtgctaactcttaatgttaatgacgaaatcactttttttgcctttctgaaagattggaagactgtcactgag
aaattcgctattcttttctttttcttcgtgtttttttttgttagaatactgcacagcttgctatcccgctgcacagctt
gctatcccgctgcacaacatgaaattgctcacgtcgtgccaaattacatataggtgcttaccctgtttatattttttgc
cttcatagcggagtttttaagggtagcccttatgtttttagcgttcatttgaacgaatggctaacgctaaacggagaag
agaggaaaacaaggccgctggcgttattgcgcgtaaaaacaggagataagcactgtttaacatacatttcattgaaagc
ttaaagccgcaaaagatgaagggttttcaaaattttcatctcttgcagtataaggatgcagtgaatctatctacagaca
gttgataaaaacgtctaccttgcctagtgtacccagctgctgtcaacttctttccttagcgcgtaaagagctatgtttt
cgataaaagatgcaacataaatgctacgatgtaaggcacccaggacctctgaaggcaaagaagttgtgaaatttgaaaa
ataatcgctcaaaaaggaataattgtcaagcgtaacgatttttttgattttccgaaatcaggggaggggaaaagaaaag
gggaaggggtctcctcacaggtattgtgagctccaagcaatcattttgccagcactaggaaataataaaatgaaagaaa
aaaacatacatagaaagtgccgctccggggcattttgagcgcggcaaaaaaagcccgaagatccgttcctcgaaggaac
ggcaaccgcacaccaagaaaaagggaaaaaggtggggttggctgtaaagtacgagcgcggggacggatccgtaacaatt
tctatgtggggccagcagccggctgctggtgggtactgttgtacgaagcggttggtagcgatgacagtggccagggctg
ctaggcatggtgccgtgaaaacccagcgcaaatgtcaggctgcaggaaccggctttctcccacgaggtttcactgctgg
cggcgtactggtcatttttagaacctgaaaacccgagctagaactaggactcttgagcaataaggtttgcgcattgcta
ttctccggataaaccaaacccacccttttaagagcgtttaacaaaggtctcttatctatcaaaagtattatggctattt
ctgggattccgcttgcgggcctttctaccctcttgatgctacacatgtttcccttagatgcatgagcatacctgtaggt
acttaaattttatttttatgcatcttatttctgtctaaatttgtatataacaagcaactgcagttctgtgatgtgtttt
tcgcaactggtcaacaggcttaagaatttttccgtctctttccgttttatttccagagaattaacatttatagagaaaa
gaattaaaacgtgaaatttcctttttgaatatttaacgcctttatcagttcggcttttttttcttttcttcttattaaa
aacaatataatgctagtcttcggacctaatagtagtttcgttcgtcacgcaaacaagaaacaagaagattcgtctataa
tgaacgagccaaacggattgatggacccggtattgagcacaaccaacgtttctgctacttcttctaatgacaacagcgc
taataactcaatcagcagcccagaatatacctttggtcaattctcaatggattctccgcatagaacggacgccactaat
actccaattttaacagcgacaactaatacgactgctaataatagtttaatgaatttaaaggataccgccagtttagcta
ccaactggaagtggaaaaattccaataacgcacagttcgtgaatgacggtgagaaacaaagcagtaatgctaatggtaa
gaaaaatggtggtgataagatatatagttcagtagccacccctcaagctttaaatgacgaattgaaaaacttggagcaa
ctagaaaaggtattttctccaatgaatcctatcaatgacagtcattttaatgaaaatatagaattatcgccacatcaac
acgctaccagcccaaaaaccaatcttcttgaggcagaaccttcaatatattccaatttgtttctagatgctaggttacc
aaacaacgccaacagtacaacaggattgaacgacaatgattataatctagacgataccaataatgataatactaatagc
atgcaatcaatcttagaggattttgtatcttcagaagaagcattgaagttcatgccggacgctggtcgcgacgcaagaa
gatacagcgaggtggttacctcttcctttccttctatgacggattctagaaattcgatctctcattcgatagagttttg
gaatctcaatcacaaaaatagtagcaacagtaaacccactcaacaaattatccctgaaggtactgccactactgagagg
cgtggatcaaccatttcacctactaccactataaacaactctaatccaaacttcaaattattagatcatgatgtcagcc
aagccttatcaggctactcaatggatttttctaaggactctggtataacaaagccaaaaagcatttcctcttctttaaa
tcgcatctcccatagcagtagcaccacaaggcaacagcgtgcctctttgcccttaattcatgatattgaatcttttgca
aatgattcggtgatggcaaatcctctgtctgattccgcatcatttctttcagaagaaaatgaagacgatgcttttggtg
cgctaaattacaactcattggacgctactaccatgagcgctttcgacaataacgtagaccccttcaacattctcaagtc
atctccggctcaggatcaacagtttatcaaaccctctatgatgttgtcggataatgcctctgctgcggccaaactggcc
acttctggtgttgataatatcacacctacaccagctttccaaagaagaagctatgatatctcgatgaactcttcgttca
aaatacttcctactagtcaagctcaccatgcagctcaacatcatcaacaacaacctactaaacaggcaacggtaagccc
aaacacaagaagaagaaagtcgtcaagtgttactttaagtccaactatttctcataacaacaacaatggtaaggttcct
gtccaacctcggaaaaggaaatctattactaccattgaccccaacaactacgataaaaataaacctttcaagtgtaaag
actgtgagaaggcattcagacgcagtgagcacttgaaaaggcatataagatccgttcattcaacggaacgcccttttgc
ttgtatgttctgtgagaaaaaattcagtagaagtgacaatttatcacaacatctaaaaactcacaaaaagcacggtgat
ttttgaaaaataacttcgtataatgtacattatacgaagttataaataaggtcaaaagcaaataaaagcaagacaagct
acggtatgacaagttttcggagaaataatattctttcttcctcagtttacaaaacaagtaggttggtcatttcattcgg
atatattctaaggaatgaaatgaacattggtgtttgtttctaatataatcttaagatattttaaattgtttctttcctt
ttttgcctttctaactattacttcaacttcttttccgtatatttccgttttttccatttggcagattaaaaaaattgtg
cacgttctggttttaacgtatagacttctaatatatttctccatacttggtattttttattcactttttttatacatat
ttggtttttttatacaatatcaaaaatcaataataattaatttaataacaagaatatgttgctgtgatgactcttaata
tacaattgggaagcattcaaggattggtacgacgtttgctttctgataattaaacgcttggcgtttaatcttttttgcc
gattaataatattattattaccctcttatttattagcattgtcttccgtactaaaaggagtagggaaaaaggcgaagta
gagtgacacgtccattacccagcgcttcataagaatccatcaggtatattaaattgtgatgggagaacaaaacaaattg
tactatgatgtcgagaaattggtgaattctttgcaggaaagttttgacctggattgcgcgcaaagtgtatcacttttca
ccagtaaatcaaggagcaatgaggcttggttggaagagctagagaataaattcaagttaaaagatgatgttgaacttga
tgatgtggaaaatttaagagccgaaattgacatgaagttaaatatgttggaggataaagtaagctactatgaaagactt
tacaaagaactcgaagagttccagaatgaaataaaaattaaaacagttgtgaataacagaagacaatcgcgaactccaa
aatgagctatcaaaaacgatagatcgattaggatgactttgaaatgactccgcagtggactggccgttaatttcaagcg
tgagtaaaatagtgcatgacaaaagatgagctaggcttttgtaaaaatatcttacgttgtaaaattttagaaatcatta
tttccttcatatcattttgtcattgaccttcagaagaaaagagccgaccaataatataaataaataaataaaaataata
ttccattatttctaaacagattcaatactcattaaaaaactatatcaattaatttgaattaacttataaagtgttagtg
gtacggaaagtttccaaagacttggtgatcttagcacccatggtcttttcaccttctctaacccagactcttgggtcga
agaacttcttgtttggcttttctggaccttctgggttaccgactggggacattatgtagtccttcttgttcaagacgta
gtctctgataccagtcaagtaagcgtattgacagtcagtgtccaagttgaccttgacaacaccgttgtcaataccagtg
tggaattcttggacagtagaaccggaaccaccgtggaagaccaagaacaatggcttttcttccttgcaaccaacttgtt
ctctggtgtacttttggtgttcagccaagatttctggtctcaaagcgatgtcaccagcgtacaaaccgtgacagttacc
gaaggcggcggcgatactaaaattagggctaattgggtgcaaagccttgtagacgttgtaaacttgttctggcttggtg
tacaagtcttccttgtcagcgttttcgttgttaacaccatcttcttcaccaccggtaataccgatttccatttctaacc
attggtccatagcggccattctcttgaagtacttgacacaagtagagatgttttcttcatcggtttcttcagacaaatc
caacatgtgggaggagaataatggttcaccgtgttccttgaagtaagcttcatcagcttccaacataccatcgaaccat
ggcaacaacttcttagcgcaatgatcgctatgcaaaacgacagggataccgtaagctggagcaatggatctgatgtagt
gggcagcggcaatagcacccttgatggaagcattttgaccttcgttagagatacccttaccagcgaagtaagcagcacc
accgttagaggtttgcaaaatgattggggacttgctgtctctagcagcttctaaagcagcgacggcagtagaagaagag
gtgacgttaatagctggaatagcgaacttgtgttccttagcgtaagtgaataagttgtggacatcttcaccaacgatga
caccggtctttctctttaagatttgttcaacacccattttgaatatgtattacttggttatggttatatatgacaaaag
aaaaagaagaacagaagaataacgcaaggaagaacaataactgaaattgatagagaagtattatgtctttgtcttttta
taataaatcaagtgcagaaatccgttagacaacatgagggataaaatttaacgtgggcgaagaagaaggaaaaaagttt
ttgtgagggcgtaattgaagcgatctgttgattgtagattttttttttttgaggagtcaaagtcagaagagaacagaca
aatggtattaaccatccaatacttttttggagcaacgctaagctcatgcttttccattggttacgtgctcagttgttag
atatggaaagagaggatgctcacggcagcgtgactccaattgagcccgaaagagaggatgccacgttttcccgacggct
gctagaatggaaaaaggaaaaatagaagaatcccattcctatcattatttacgtaatgacccacacatttttgagattt
tcaactattacgtattacgataatcctgctgtcattatcattattatctatatcgacgtatgcaacgtatgtgaagcca
agtaggcaattatttagtactgtcagtattgttattcatttcttagggcttgcgtcagcttgatgaggatttgtgatag
tagccgttggaggcatgaagggcattggaaacatggggaaaggaggtataccgaaaggtaacggtactggtggcactgg
cgtgccaccattgttaacgctggtaggcaaactggtattgttgttcaagccagcggtgccagttggatccatcaacttc
attttcttagtttctggctggttgccatctttagagcttccgtgtagttcctcttgtttcttcaaaaacgtttcgacct
ccttttccttgtcctggtcgggtactaaagaatcgagaaggatatcgcgggtttcgcaattggggcatacaaagtcgct
ctctaccagtgcattttccagcgcctcttttgagaaatctatgttacagcacttgcttgttttaactggctgtcttaac
aagccgccggtcaagggacattttaaatcgtcaggaagatctttgaaatggccttttctccaaatggtttcatcaccat
caatttgacggttctctcttttcctttggtagtcttcccatgattgtttgtcttcaacttgtaccacgaacttgccttc
gtccgtaatcataatctttcgctgagccatctcttccggtgtcattgtctcgggatctatttcaatggattttaaaaac
ttctttggaatacctgtggttcttctgattctttttccttcaaaatttggatcgctgttagttggacaatttttaatcc
agtggtctctacccccacaacgatagcacatataacctggtggcggtgggccttcgttttcttgtgcagaattcttatt
cgtctgtgacttgaaaaaaacaggtgtggctgcagacatttcttcttgcgtttgttcccattgattttcttgtgtggca
aacatactagcaattctttcttcttccgttgtaccactaacattagcagtggttgtagcagtgtgttgtctcttttgca
acactcttggcctaccagtaacataccttgttgcgttcccaagagctgctgctcccacattccctttaagtcgactgtg
tacggagaatgatttaattgctggagatctttttactatgacactagtagatctaggtataacaaaggcatcatcgtcg
tattcctcttctgtatctgggttgtaaatttttaattggaaatctgtgccgtcacctagtttgttctcttgaataattt
cccttttcaaatcaaatactgtcaggccggtaccatcaaataaaattcttgatgtgtttcgttgagacttaaagcggta
aaatatcgtgctactcatgttacactattccagtctctgccgatatgatgagagctaccgaaatttcagtaccctcttg
attgttcttgcttattttatgttggccataaacttggttattaacaatatgcttgatattcatcatcattgtattaact
ttcagtaaagttacccgcctgaattacaatgttgtgacataatataatggcataaggaaggttattgcaccagcaatgg
attaaggtagttatatttaccgcttatacactacatgataatgaatatatcaagtcgatcatccttttttatgttttaa
aatactttacatacataactgtgtttttactttatctaaaaaaagagttgttatgaatttgtgattatttatatttcca
aatatttatgatctcaaaacgtaaaaaaacataaaaaaaaagtgttaaccaaagaaattgaagaaagatagataaataa
gttccaaaagttctatgaattttcaggttgcatggcagataatgtcttctgctaggcaaatgtcaaacatgaactgaat
tgtcaatacaacataatgttagcttcattattgttgtattgccgggtaagctaattttactaataacaatattttctta
acgccttagaatactttgtgaaatattcgaccgaataaggaataagtagaagatgcacttagaggttaggagggggaca
caggctatcgaagataacagtaaggataaatggcagtacccgggtattacgaattatatcgtagaagtactatagggaa
tagtttggtggatgctcttgatactttaattagtgatgggagaatagaagcgtcgttagctatgcgtgttttagagaca
tttgacaaagtggtggctgagactttaaaagacaatacccaatctaaattgactgtgaaaggaaacctggacacatatg
gattttgcgatgatgtttggacttttatcgtaaaaaattgtcaggttactgttgaggacagccaccgcgacgcctccca
gaacgggtctggagatagccaaagtgtaatttcggtggataagttgaggattgtggcatgtaactcaaaaaagagcgag
taatatctatgctatatgcccggatgctttgttgaccaatagttacattgaaatttctctattatctcctctcttctac
cgcttttaatacaagctctaggaacagtgtcatgaaataatgttttgtattcttttatattagggaacttgtgattctt
ctgtttttgttttttatttttcctgtctgtacattcatgtaataataatttagatttaaagttcaatctttttacttaa
aaaacaaacgaagatcatggtgctaatattcggatttgagttgatcaattttttaaatgaagtattaatttacagttta
tatatataacttcgtataatgtacattatacgaagttattcattatagacctcgtaactcatctcttaaatcagttaaa
gtaaccactttacttccgtttagaatccattgatcgtatgcactatcaaagctagataaaacgttgatgaccattaggt
aacattttctctttcgaataacatcaagatcagcttgcattaatatgtactggtacagtacttctgcagcagccctctc
gcttttgttcaacattctaaaacaataaagtttcttaaaacactcccaatcaccactccgtagattttgtgacagaata
ctatccactattttaatatctactgtacgaagatatagctcgccattgtctgaatgtgcgttacacaagcgcagaagtg
tgctgaaaaaatctcgtgaatatatgtcttcctgtaataataattggagaaaattggtacgaacggtatcactcaagca
ctcatgacccaatctcaaaacatccaagacttcttcaaacattctgaagtggattaaaagatttaaataatgaatatgc
tgtttttctttgaagtcttgcagttcttcaatctgaatttcttttaatgaatattctgctgacttagatatacatttca
aagcaaattcttggctgttatttctatcaaataagagagataattgataatagaatgcagaatgcctatatggaactgt
aaaggtgcacaaaagatctttccatatactatcaccgtgatagttttcactcttaaggtcttctaagaatgttggtaac
ttgtcgttaatggcctctgggtaatcgtgtagttgaaaaatttcataggattgatcgaaattaccacaactaaataacg
tcatggcaaacataaattcttgcacctcgttgtggcgtaagtagaaggggcattcaacgttctcgagaaagaaccttat
attcttatgagatgtgttttcaatgatatatgagcggaaaaacgtcataaagaaagaattttcagtgatggaagcattg
taaacattagagtttaaggaatcgatataggcaatgagttggccgtagttaaaaaatttgacaccgaaagagaattcag
aagaatccttgagaagaacttccgccaacagacacttatcttgtctataaaggtttaacaataaaaattgcttataatg
caaatccaataatgtagatatatgctgtccgaaaatttcggtatcaagatcgaacagaacgaatgttaacaatacttgt
aaagtaatacgataatgtatggaaagtaactggtgaagagattctagggaaattatacttgtgaaaccatcgaatttga
ttgcagagatgaaatcctttttccaaaatataccaggcttcatttggttattgattaaatcatttaaaacaacgggtat
atcaaaagagtttaattcgtcgaaaagaatctttagatttgtgatttcaaattgattttctaggcaatttttgaaaatg
tccgtaaatttttcaacagtggtcatgctgtctggtaactcacctgttattatatcaagaaacttcttagaaatggatc
taagaacatcatttgacaaagtagaagcaaaaccattcaatgtccttaaatacttgaacaattcagaaccatcagtttc
agagtgcatattataaaaccaattctccacagtagtattcagcttgtaaagggaatgattatacggttggaaacaattg
acgagaataatttcatcgccataaagtgttatagaagaagcctcgttgaatgcggtttttacgtctctcaatattgttt
ctaaattagccaaatattcttcatcttcgttatgagccataataatcttattttcactcaatatttgctgtgcacgttc
aaaaatttgggtaccatatcttgatttcaaattacagaaacctctctcgacgtcaccggttttggtgacaatatccaaa
tcatgttcggattgcaaatctactaaggatttgttaactgattctatccattcatagtttttgaaactttcatcattta
cgtttagtatctgtaacttgctagcagtgccacttttccataaaacgatcaaatttaaataactagcctcgacattcaa
ctccaatggtctcgttagaactaaatctacaattgaccaaatagcagaagctgaaagattagtggggatgttattttga
aaagtataagtcaaaataccgcttgaatcaaccaacaaggtgcccatttgaaaaagcccattttccaaaggcaacaatg
taactagagtattgttatacaaggaaaggtattcccctacagcttccacttttctaaaatggcttgggtctgaatctga
ctgtgaaaccatatcataatcttgtattaaagtaaatgaagttaaatcccaaattttcaagtggcaattctgagtcaac
acaattaagtatctttcatggaataatttacaactaatcacactatcgtaatccgatttagaactcctagaaaaaaatc
gcgttaggcttttcaagtatgaattatcattgaacaacaatggctcatagtgaacaccatcgacttttttcaggcccaa
aaggccgccatcttccaaaaaaacaactgagaactggggtgatacatagaaaaggaaatgaggaactctaactgtaaag
tcgtagggattttggagatgaaaccactctccattgagagtgttggccgatgaaaataggaaacttaggggtagttgta
acgttaaaaacgaaccatcttttaagataacattaaccagtaattgctgttccacttcttgtatcgttaaagtgtatct
ctgattcatagaagcatttggtaagtgtatattaattgtcttcccatggtatgcgtcactcaaaggataaaatgtcaac
aatgttgatcttgaggaaaaatggtaacagatatactcagagttactcaataacaaacaattggaatattcacttccat
atggctgtgggacaggggtgctaattgacttatctccttctttcagcccgttattattactgttattactgacgtataa
atcaaccgtattattgggttcaggtttttcataatattggagcaaatttgcatcaattcttgagaggcatgccataata
ggtcagttgtgtacgagtgaaattgcgacctcttgaaaaatgcttatgaacgttggatttcgtcaatttctacttgttt
ctcagcttctcatgctatttcaattcaatttttttttcacgtaattggagaaaaagacaggaaaacaaaaaacatgaaa
gttctgtagggtaatggaaaagaaaatattgatgaactatacatatctacggcaattgataaacgtgtcttaataaaat
catagaataattaaaaacgtcctaatgcgtgttaagaagtaattaggaagtttagatacctatagaatcaaagaataga
agctaaaaagttgatgcagagaaaaaagagagagaggttacatatacattaaaaatgagaaaggggagtcctactctca
aattcaaatacaaaatacgaaaatttttctaatttcgctaataacttcgtataatgtacattatacgaagttatgactt
agatcttttcttccacaataccgtgcttccagatggcgacgaaaggggtagtgccgtcttctctatagttcaacatgac
aaccatggcatctgggtccatggattcaccagtgaagaactcccagtccttgaaagaaccaataaccttcttgacgtaa
gtttgagcacccttttcgaatttaggaacttcttctgggttagtttcttgcaacttagctttaacagccttcatgtaac
ccttaatgtaggtcaagaaggacttcttgtcaaaagcggtttgttgtagacggaaagagtggacaacgttgttgaccat
ttcagcaccttcttcaacatcatcgtcaccaccttcagcagatgggttagcgccaatgtcaatattatcgccaccaacg
ttgaccatagcacagtcggcttcgtagataacgtcatcaactaacttagcgtcgtaagcatcagacaacaattcgtcgt
tagagaagatatccttgtaaataatcatatttgtctatagtatgttctgtgttaatctgctaaccgcaactgagacccc
agaaagaaaattgttaaaaagctaaaatgaaagtagtaaaccattgaatgaaaacattaaccaaaataaaatttttttt
taagtcccaattgaaatacttctccttataaatatcatgaaaggaagaaaaaaaagtgaaaaaaaaaaaaaaaaccaat
aaaaaaataaaaaaatatcaattctacgagaaatgcgtgcgaaatcgatgagttttgttttgcctctgaaaaattctgg
aaaatttttcttagcggaaaaaagaaaaaaaagaaacgtgatgtgaaaatgtgttcactgagctcatcgatatacacat
tgaacagacacaaatctattatttgtttcgattttataacttcgtataatgtacattatacgaagttatcttttacgtc
tccaaagcagttctactgtatagagaccagacttcttccgctatttcagcgggtgcgcttgtaccgcttgccccaatgg
ttctctccagcatttctttagcctccactggcaaattttggatcatatcggtccctttgactaaacctggagatatcgt
aaaacacctaatgtttcttggttccatttctgcagctaaaacttcggtgaaacgacttaaagcagccttgctagcggag
taaacagatgtacctggaaccttcatttttccggagtgtagaatggaggaaatatttacgatggtgggtcgagcagatt
gaccactgagttccggccatctcctttgcgacttcatcatatacttaatacagatgtttgtcatcgtcacagggctcat
aaagttaacattcattatgtcctgaatttgagatgcagtggttcttacacttaatgattcttgagtcaagcctgcgcag
ttaatcaataagtttacgtagtagcggcgttcattatttgaccatttgttacatgggtcgaacaatgtggaatatttct
gtttcaagggcggtctatctttgaaatattcgatgccatcgtagctctcgtaatccaaccaatgaggccatttcttaaa
atcaattgctatagcacattgccgctgatatgataatcccgattgtaattggcctctatctatcgcggtgcgctctata
ctttctttagtagacccaagtataatgcaacttaaacccttttgaaataacttttgacatattgccttgcctatacccc
tagtggcacctgttactatcgcaacaggcaaataatgcatttccagacttttcttctcccacgtctataccaatgtact
catgtgtattccatagttctcatcagttgcaaacagtaacggcggaaattttgacgctgtgatatataaaacagaaaaa
gtggcatttccaaaaccccgcaaaataaagacacagctagctagatagataacacaacatatatataccttttattatt
tacgtacgtatatatatatatgcaaaatttaaatgatatatgacatcatcaaaaggatatggaatccttgcccaaacat
tgaagaaagtaaaacataatagtggtaataaaatgtgtatttaaattcattgtattttattccccatttcgttttttat
gtgggaggttctacttctcccataacttcgtataatgtacattatacgaagttatttattagtagaaacctcttgaatt
tttagaattgtaatcataaccgttgtagccatatggtacaccttgttgggcagcagcagcggcagcggcagcagcttgt
tgctgttgttgttggaattgatagtattgttggaactgcatttgttgttgtgggttaacaggttggccattttgcattt
gaacttcaggttggggttgaccttgaggttgctgttgctgttgctgttgtgattgtttctgttggctatcttcgctgtg
ctgagcaacaccttgatttggactttgctgttcctgaccgttttgagtttggtaatagttgtaattgttctttggtaac
tggtatggatattgaccagctacaccgtattgaggttgaccatatgggaatgactgttggtaaaagtgggcgtagtatg
gcatgaagctaccgccataaggctgttgttgttgtggttgggcgtgagctgtagctggagaagcggcagcagcagcggc
agcactagtcaaattagcagcagcagtgttcgcgcctgcttgaccataaccttgttggaaattatattggttagcatta
ccactagtttgagcgttgttttgagcaagttgctgatattgttgaccgtaagcgtatccttgtgaatcaaacatacctg
gataagaatatccaggaaattggttttgatacatgtagtactgttgggcagccacgttgttcccttgtttttgactttg
tggactttgctgtgattgaggttgttgtgattgaggttgtggatgctgttgctgttgctgagcatattgttgttgttgg
gacaaatactgttgctgtaactgatgctgttgttgagcgtattgttgctgctgttgttgagtatagtagttttgagata
attgttcttcttgggcttgagcttgagcttgtactggttgttgttgctgttgctgttgctgttgtagttgttgttgtgg
ttgttgtggttgctgtggttgttgttgttgctgtggttgctgtggttgctgtggttgctgtggttgctgtggttgctgt
ggttgttgggattgttgttgtggttgaggtacagtattagcttgatcttctggaggctctgaaataacagcactaattt
caaccttttcttcaacaactgtaacttcttcttctggagcagcaacattatcttgttcttgttccagctcttccgctgt
ctgttcctcttcttttacttgttcctttttttcagcttcttcttggacttcttctccgtccacttcagggactctgtct
tcattttcttcagaaggttcagcagtctcctcctcttgttcttgtgcagatgtttcttgttcattaactttttcttcac
tagcttcagacttttggtcatccttcttaatatcgcttatttctttcttcaattcagcaacgttttccaatgggctctc
agttttcttgacggcttttggctttggtgtagcaattgcagcccacgacattttctttggttgtgaagcagatgtccta
gaagttgttttctttgaagataaagaaggttgctctatttgtttgtgttcttctttgttattatgcccttcctgctgtt
gttgctcttcttgctctttttcttgatttttctcctgcgcttgttgcccttgtgcttctaattcttcattattgttatc
atttgaatcttgaggaacgtcatgtttagtatctacagaaacagctgctgcccacgatgtagtgtttgaaacaggcttg
gatggtacgtgcttccccttgtcgagattaacatgtttcccagtggtgtgggctctaggggtttgaactttcttcttat
ttctggcttgagtataattgttactactgttatgctttgtagaagtaaaagaattgctattattagaactcttatatgt
aatatcatcttctggatttggcaaatgttgttgagggacatatgagtgttgttgctcctttttttcatatttttccttc
ttagcaggtttctttacttcatcccatcttgtcactgcgccggaagtaattttatcaattatagtttccaaatcatcat
attcttgaactatatcaattaaatcatcactcgtccagtcagggaacaattctgtaagcgtatctattttggactttag
cgcaggatttagttttttactactatgactattatgattagacttcctaaattgtgtagacattatatatatatgatga
tgtagattatattgagaaaacgaccaaacaaaaataaatatgtaagtactttatgatggtgatttttttggggtaattg
gtaagagtttttcttgtagcttcaaaagatcaaatataaaatacgaatgtttctgaaattactgtaaaagacttaggaa
aaggaatgaaacgtttatatgggagagaacgaaaatttttccttttcccgccactactttttgccaccatttcccgtta
tttatttgggcgagtgctcacctccgacggaatcacgggtgacggatatcctaaaaaggtaaagaattgaaacagatct
attaatatacggatcactatacattattataagtcgatattgcagtattagtatttacatgttgaataatgcacattct
gtgctaaaatatatataacttcgtataatgtacattatacgaagttatacttcatttgtcaacttcttttagtttgccg
ccattttcaaacggcgcctcctccctagcttcgtctagagcaggcttaataccttgtttgacgagagctgcgttgacac
atgtagtataagcgtaccattgttttgagcactcgttctcaacggattttcccttcaggaatttttcgctataccattc
attaaaacaactatcgtatttcgtcttcaggtcagtgcattcaggcgcaaaactagctgacattatattccccatataa
aactggtattattgttattgtaattcaagttaaaacacaaacagatgttttctaatgacctctcccggcatatatctgg
cgcacttagaataaatttctacatgcaaatactctgaatattctgaatgtggctctccctatatcgaagaaaaaatata
gcgggcccattaccctgcgttctgatattcatcactagtaaaaattgtatgtacttatttattttatctattcgtagaa
aaatgaatgatggtcccaggctttggtacttctttcgtactctcttcttcatcgggcccttcgttgttatcatccgctt
gtcccttcgggtggtggtgcccctgcttcagaggcgagctctctatattattgctgttctcatcgtcgttatcgccgtc
gttattaatatgttcttcatgagccagttgcttccgcattttattgggcacaatcggagacggtaccatgctggaacta
gacccgtactgctgctgcaaaagtaacgaaatctttcttttgcggctttgtctctgtattgtactttcatcttgctcat
catcagctccaccatgaccctcgcctgtaaggtctgtttgctcccttgaaggcaccgcctctgaaccagtatcttcgtc
gctgctatctggcaactttaagatctgaccggtggatgttatattcgctgtgtggaaatcatctatactgtcgttatta
aacatagaatggacatcccggttgacatgtacagctgaatctgcctcgttaggcccattgtctgtctgggactgcctac
tcgcctcttcagcggatgtaggaaatataccaacattattgctcacaaggcttttgactggagcgtttcccacaggagc
ggccgcgttggcctgtaagttaaccagcccagtctcttgaaacatagtccccagccattcggtgctatccatgatccgc
tcacatatttctgaatatgtagccacgtgtgggatgatgtcctgggtgatcttatgaaagcagaaactcaagttagagt
ctatcttctgcaggttcactgtaatttcttgatcaagtttttccaatgtttcctctttgcttgcagaatccattttttg
tgtcaacaatcccttatgttgctctttccatacgttgatcaacctggctctattcccaccccaaactgtagatatctat
tttgttgatgcctcagctcaccaaaacaaaccaaaaaaacggaaaaaaaaaacggaaaagaacggaaacaaacggaaaa
gaacggaaaagaaaacaggaaaaactcgctgttctgttacccgcgcggcactaccgcatttaatcggagtagctactaa
tcaagcaagggcctccgttcctctatgacgcaccggacatatcgcatttccactataatagtgcaagtaggacgggata
aggcccaagattatcaatgaagactaacacaacggtcttgccagccatatccaactctaaacatcttccacggctgttc
aaaaacgaagatctcttacccctctgcggcttaagggctctgttcaattgaaggatccgcggcagtaaagtaaatggat
gaaaaaaaaaaactggaaaaatagcaacttttttcagcctggaagatttgtcatctaagcgaaggagaatgaaaccgga
attttcactccttcttaggggcattcagtttataaatatagttattccctgaagttgagatttactgatttaacatctg
gacaactaaaaacctaaataataagacacaattttttgcgggattttttttcctttagatacttttaacattcatagta
aaaagttctgctacatagtaaaaacacatagaaggtacaagcaatagcatgattcaatttaaaagtccaggtaactggc
tgttcatagtaccctggattgccttcattccatggtatggtatgctgatagccatgcttatttgctgggccagtcaagg
ccatcccatatattggttcatgcactcggagcaattccctgtgtacatttcagatataggtgccactaatttaaggcca
ctgtttatatcgtgcgccggctggcagggtctaggctatgtaatcactgttgcccttgagttttttcaaagatccggct
atctgcctttccaactgaaaaaaaaagacccttctatctctgattccacatcttatgctgagaaattgcacagcggtaa
atacttaatgcctccatattacacaaaggatgaacggaacctgattttcgcagcttttgtcttgggttcaatcggcgaa
ttggctttgttattcagttccatcttctcaaccgccctgtaccatcgcgttcacattgctatggtctctgttttcgtcg
tcttcatgttcctatccacttgctgcttgattgcagagtatttcctcatgggaaggcactatgcctcagtccaccccct
agccagccctcatttcaatcctcaatcatctgaaaaaagctttaaccaagattataataccgttgacgagttaccatgg
tacaagtggaaaggccatgtatggaataaatttaccatcagtgcaactctaaaagttatatggttaactctcgcagttg
tatgggccatttgttttggtgctatcaatgatagatctaagagtgcttgtttcgaatggttgctagcattttggtttgg
tatcatatttatgattctttccgccgacttttatttaggtggaagatacagacaatcccgctatttcaaccacgtggaa
tcattttcgggttattacaagtatgacaaggcgctaggcctctaccacagtgaagacgttttgccttcggacgataacg
ccggcgtgattgccacagaaacagcatcttcaaatatttacaataattcctcttccaacgaatctattcaagtagtcgt
atgacctataacttcgtataatgtacattatacgaagttatcatatatgctagacttgactaggaaataccctctaacc
tgcaagatatattcatctttttctttccaaagcacaatttaataaaacttgcaagaacatcgtcatcatttcccccttt
tatttttgttatccccgttactgatgtaactaatacctaattctatgcttctcaatctgtatagtagttttccttttgc
cgaagaatttcttctggctgcttttttttttgacatatttcgcattgtccacaatggtcattgcgttaaaagctagaaa
ttaaaaagagaatattgttcagcatatgtagtttaagttggcaaatttgttctgctcttgatgtacctagaataaataa
atattaatcagaaaaataaaaaaaaaataaaagtaatgaaaaaaaatataacaaaaccaacattaaggtatatattaca
gcgagtagcggcaccggttatcatcaaacgattgatagaataacttcgtataatgtacattatacgaagttataagtta
gataacctctttgaaaaaactttccttaggagaggtattggaatcattactgtctctgacacggatctcgctaccctct
tgatcgtcttgatcatctgtaacttcattactataatcattttctatcgaaccttgagaaaagccactaaaagaccggc
ggccgttgtcgttacaatgggtaaaatcgtgccccttttttgagtccatttgatccaccacaggctccctcttcatagt
tacagactctgttttggatagtccttgtttatcggcattcttattaaataaaaattgttctatcgttatggagcctcca
ctgttcgccgctggtcttgaagatttatccctcttgtttgcgatggaatcttcaccggtgccatctactgcttggtgca
ctttatatgacttcacttcatcgtcaattaattcattctccttattggaagtaggggtctttggaccgtcgtctaaaac
gccgctaacaccggtaatgcttctggctgaagcgcttgagtcaatatcctttcctgtattataagtagaaaggaaacgg
cttttaacaacatcttttggagatgcactcttccctataggagtcactttttcattgttatcaggtgtactcatgataa
catctcgagaaaaattagaattattctttgactcctcggtacctctacggcttcttttggcggtttccttctcctcttc
gagcttcttttcacactcccgcagcataatgttcctgattataatcatttcatctacctgtaattctttcaacatacat
tcttctgtagccatttctgcttcttcttttgccatttctgcagaaataaccaaaggatcattcacggtagcatcaagaa
ggtccttccttgttggaattttctgtttctgtacagctggtatagctccaccagcatctgctgtttccccaaaaccatg
gattgcagttttatgttcagcaatggaagcgacaagtctttcgatttctacctgtattttgctgcgctcctccaaaagc
tcatcataccctctttccgaatttcccaaattgtcaaagtgtgatctgacggcataatagtgttcaatgctcgaatttt
tgagatctctttcacatgcatcgttccaatcattcaattcatcattctctcctgacaggttcttggacaacctttcctg
tagttcgtttcttagattttcacgattttccctagcattttcaagttctttttccttctgctgtaatttgatattcatc
ttttgtacgaactgatcataccgttgtccctcctcggcctttttagcttctttctcctgttgttgttttgaagccatcg
ctaacaataattgcccgtcgttttgctcttttgcacgttccatagaattcccatcctcatattcctgatcaagaactct
tgaccttctctcaatatctttatcaacatcacgttgtctgctggctcgttcatcaatttcgttcaccactggtgatatc
aactttttggcgactgcgttaacctcttctggagtcatccacaaaccaccacccaaatatattttctttttttcttctt
gtttaacagaatagtgctgtagagctatgttaacagcaagcttattgtaagcttgattaccaaataaaagcatgtaagt
atcgcgcgagtcaatatcctgcaatttcctattcgcaagcttttgagcttcatttagcactaccggagatgctacctgc
tttatgtacagtttcttttgtgcctctcttgcagcaaaatctgggtcttccaatgtcttcgggtcaagatctttaactg
catcagctgcaccctttgcacacatatattgttgatcacttagcctttgtctttcattaccagcatgagactctaagaa
ctgctctgcggaatgttcaagtttttccaaagttcctttcttaaaaacttctttgttagcttttgatacaccactttga
tcgctgctttgtaatccatttttaaagtttaccttttggggatacaacctgtcattaactctgctaatcgcccttcttt
ccgctccatccaataccttagataaatcgagggatttgaaacctgcagggtgctgtggattaactaagtttgcatcaaa
ctcattaccaataggggcaccagaaaacctcttttttttaacactggaactgtcggaggtgcccttcatggaattgtct
aaagaaggactgaaagccaatgctttttgtgcagctaatcttgttaaaaaatcacgccttcccttcagacctaaattga
ccgttattgggacgtcttcaggcggggtcaatggaatcttggaaaaggttactttgaaagcctcacctctggccttttg
ctcgattgctgtttcgacacagtcatcaggcgagactttcgttctcttactagctaaacgggcagccaagtcgacgctc
tctgatttactatctcctaaaccaagtgttttgtaattagccggagtattcaaaatgccatacttctgtttcgcacgga
atatcgcctctttactcaatggttgtccactctgctggtaagtagaatatatagttttcagtttgtgaacgctatttga
aattgagcgaggtgtttctggagcggctctgtgcatttcgctgctgtgcaaagattcttgcaaagtggatactctaacc
gcctttctttcagtaatttgctcaggggacgtctggacagattccacatcggtggtttgcaacgcagatattagtgaca
ttatagtattgtacttgttcctaaagttttattgtcaatcacactctaaaactactgatttgaactcatgtgatcactt
ttgtttagacattgtagaaaacatggtgctttctatgaagattttcatgtgttaaataccatctttgagtgcatcattt
tccatcatgtatatcctgcagaagtatcccttaatcagtctgaaaaagaaataacctctacccttaacctttgatttgg
agcttcatcgcgaaatataggggactgccaaaaatgtcttacaaagccaacaagtgaacatgaaaaaaaaactgtcaac
agcggagagcacttgtcgaaccgaaaggtatgctaatatgaccttataataaccttatttaaaacatttaaagtacctt
aagtcaatataaaccccgaaaaagggaaaaatcggctccagccctgaagcacaaatatcattaaataaactgtcccctg
attcttcttgctagttgcatgtctttcttcattatagtaattctttttgcatgcagcgccaagaggtttgtatgttcca
ataatcctaccagatacgcttcgcttgcttcctgtaacgccataatcgccattgactgccaacgtaaatcctgatcttt
agttgtaaactcgtctgtaacttctttcactagccttgcaaatggaattttggagattaataaatccgtggaacgttgg
tattttcgaatttcgtacagagctaattcactaggagtatatttcttttcgacgcgctttaagctctgctttctttgtt
tttccctccttttctgtctaacatatctgtctaaagcgtagctgtgggttctaacaggagctggcacttcagtttccat
ttcagcttcttcttcattttctgtctcgatttctagattacctgcttggtcttcgtagtctgtttcgatatctaggtca
ctttttgagctttcataacgtcttctttcctctcttcttggaaacaggttctttgtcgctcttgtacgctgtaacaagc
tcaaagctctgtcattaatagattgttggtctcctgcaagcctgttgacgttactgagtgatcttccactcgaatcact
ttgaatagcagaactaacccattgttgtttacttgacatgattatgttatattagtattctttctatattcagtccttc
ttctgttttttataaagtaaattctcaagattatctactactgtttttaagagatgttttctcaatatttatcgatgaa
gttttgtttttcttttgttttcaatttacttccgcgatttcgcgacacagtgggatcaagataaatcatatcgttcgat
attctcgcaatagaagaccactaaactctcaattgataaatgttgatgtcgatttcaattatcaatgatggtatattat
gaatattatctttagtgttattaatacaaatgcaaatgtgggtaatttgccgtttctatatatatatttatgtatttac
cataaccaagtaaatcaattaataatcatatttcacatcggctatacgattatcagctaacccaatccgacagatatca
tcctgtagtttataacttcgtataatgtacattatacgaagttatcatttatatttgaccattatctgcaaagttcaga
tacgtttttacatcttctactgtttctcgaatgtcactatcttccgaatttatgtatgctttaaagttgagaatattac
ttgaatgagcaagctttctagcccctgaattgttaaccgtgcgctttccaacagtcctatccatcaaaggacttgatgg
cttatcctggctacaattaatatgggttctgttcccgttctctttaggggaactctttagtcttatcatggctttgata
ggtgttgggattttcaatgacgaatgagaggatgactcgcttctgtcagttttcatgtccgaattctgcttatcattat
tcacagtcaaattaggtaagctttcatttgacctacaaaaagtatctaagaaatccgtaacctgaatggcttcctcacc
caagctgctgcagtagtctgagctatcagggcttgatctaaggaccgtagtcgaaaaacattctttatccggttcctcg
tcgatatgtatcgaaggtgttactttactagttgcagataccaataccttgtctttcccttttcctgaggtctttttct
ttccttttttagtcagtagcctaccaaaaaatcttcttacaggaccttcgtttcttacggggttcacactggacgatga
aatttgactgtgattcctgctgtcgattggctgatctctgcttaagacctttactaaatcctgaatacttatgcgtaaa
gtaacgtctttctccaataaccttttaatgactaaatcgtttaaagtattaccatttattttggaactcaatgatactt
cgatgattttgtggtaggtttcgaattcattttccccgaaaaatggcagctcgttgtacagtaagcagtatagggtgac
ccccaatgaccaaatatccaacttaaagccatccgtcacaaaatctcttttggaattgcccaaatgacatagctctggt
gcaataaatgccggagtaccaacaattttgttcaattccctctgaaaacaatcttcaaaattagcatcgctgaaaggta
atgattggggagtgaaaatacaacttccaaaatcagaaagtttcgctactttttcttcttcatccaataaaatattgga
cggtttgatatcacgatgaatacaaccctgagaatgcaaatattccaacccttttgtcatatcctccaggatttttttg
gcaaatgtagaaacactacaatttgaaatcacaatttttttccattgcggtaaaatatcttcatcatcgtcacgtttcc
actgtagttcaccaaggctgcaccaattagtgactatccagatagattcgctgaaaggagagtccaagcattctattag
tcgcacaatatgaacattatttcgaagtcttgaagccgcaaaaatttcccacctacatttttcgatattcataagtctc
atagcctcattaccactcatatttgtcgttatttttcctttactcttccaaagctggatttgcctcattacttgattta
ctgaatattgctgggcattccaaggtttttttggtataatcttgacagcaacaaccttgcctaaagtagaactgtacgc
ttttcgtacataaccaaattgtccacttcctgcagagactcctagcgtatattggtttatagttttcttatcttggtca
ctaacagttatttttttcacatatggtcgaatttcatccaggatcgtgtgtatattttctcctataattgtactatagg
ttggtttctgttgagaaaaagaagaaccaaatgaagatgtctggctcgtaggcgttatcgggggactatctaactcatc
ctctcttatgcacgattgctgggataatggtgcccattccggaattaatgtcggtataagctgtcgaggtgacatttca
tgctaagtaattattgttaacctggcgttcaaaaaataatatctatgcgagtaagtttgtaacacctaaagaagtatca
tcggggggttttcaaggccaaattagttcataggactagagactgttgcattgtttatttgttgctacctcatcattca
caaattatacgtttaaagtgatgtaaaatcatgctatatactaatttggcataacctctgttgagcggcatcatttaat
gatttacttctattttaataattacttcatttcgaacaacttaatagctacttcaagaaggatcaagtaagttcctcga
agcactatgaattccggaggtgaagaaccaactataaagccaaatgtatttaatattactcaacttttaaactcaaatg
gtgaaaaaccgggaattgcttgcatcttcttaagtaaatttgacatgaaaaagggaaatatcataatatggtctaaaag
tattaatggtgcggcaattgacttaagcaatattgaatttaaatcgttaccagccggtattcacgaacaaactgacgat
gttgtcaattttgtagttcctaaagaattagatgtctgtcaaactgccaagacgacaacttatgattacggcatcgcct
atttcaaacaaaattcgttcgatattattgagaatgacaatcgtattgataggagtaaagttcaaatgttttctcttgg
tgtaattatcgatgtccaaaatgcctcatcagatagtaaaaagcacttttataaggaaatataccacgcttacgccgct
aatcgttatagctcatatctagaaagtttactcggtcaatggataaggcagcgtgatcttgataagtttgatatttttg
aaaagttttttgacgagaataaccaagggcacatggctgaaaattcagtagaagtctttgaacattcacccaaagaaag
acggcatttggttgaatatttgccatactggacaaggaagttagggcctctcatatttccactttggaaagcaagtctc
cttcagtcaaggatattgatactagttcctcaaggagaatcgttcgaattgtgcaattctttggcctattgtgtcttct
taatatcaatgcttccaaaaaacttgataggaaaccatgtaagcgatgaatatattaagcctattttcacggtatcaac
atcagatattccttttctagagtcgttcaaaaaggggaacggctacgttgccaccacttcagaggaaatcttgttgtat
aagcctgaaatttacgacatagtagtcaaacttacttcgagctcaactatagaagaatcaccagaaaaagaagtggaaa
ttcttaccgcatctggtgaacaaaataaggctaccccattggatttggaggtttatgaaaaacttatactgggggagtt
acaagaggatgcctctacaaatgcgacatgtcgacatcatgaggtgacagaacccatatcatggctacagtttttaatt
gatgggttttttcttttaactactgcaggctatctggtagcgccatatcaccttgcaaataatttcaagattccgaggc
atgtcagcggtcctgaaccaaataacagcgaaatacagatcgctgaaaatttagttcgctattttcaccgcagaacatc
aaatctgtacaacgatctgaaggatgtcatacaaaaaagtgaaaatattgattcagaacaaccgattactatcgcagct
tcatttttaaccaagttaaatttggattgctttagcaaacaagatcatcaattcgtcaaggatatcgcccttaaatggt
tccaaagaagcattgatattagcaacctaccagaatgtttgggaaatctctgttaaccactagaaacgagctagatcat
gtgagagagatagtatatgtctttgtaactgtattttatatttatatgtatatggtgaattttacttaaattccttggt
agattacatacacgactctgttgcttgttcattccctaaaaatcagggaatctaggtaaaacacatatgaacaaaggtc
tccttttttttttttctttcatttctttcatttttttcatttttcatttatggaaatgttaagctttcataagttctat
aacttcgtataatgtacattatacgaagttatgcatcaaaagactaaccacagagcacatgcgacaattgaaataccaa
tgacagcggtaataatacctgcacctgcctttgaacccttagtgatatttaatggtgccaaatttgtgggttgcgcttg
agtacctgctgccccatcaccaacagatgaaccaccattctctgccgtgtatggtgcgggtttatctaaggccctcgtg
ttgaccattacttctaaggcggacatttgttcacctagaccatacataccatcccaagtcccattgaaccaattcaatc
cacaggtatgaccatcagtacctccagaacatgatttcgcggccgcaatggcagatgtattcaaccaagacataatttg
gttcctagtttctggcactagttgtgcagtgacacctaagaaacgggcaaaataggctttgaaggaacgttgatctgta
ttacaagaatttggaccttgacaagcagcttcatacacaataccatcatggaaaaacacttgggaagcgttcaaaaact
ctttggtacgggtatgccacaaatcgctaccggtaaagttgtaaaggtaggcagagccagccaacagcaaaccttgatt
atatgtccattgatatgaggtcactttggtgcaattatcatcaatgctgacaccatcgtaaacatacttataggtacca
ttagaaattaagttcacaccgaccatccactcgtaaactttttcggcccagtcaacatatgtttgattacctgtatatc
ttgctaatcttgcagctatgtgaaacaaggcaccgttagaaacggtgttcttgtaatcgtaaccagagttccaaacgaa
aatttgccacctcaaaccaccaccacaggaatcggcatcccaacgcaaagccatggtattgaaaacagcctgtgctaag
tacaaccattgtggctcgttctctggtggattagtaaagtttctctccgcggcagtcatagcagcaataccccaaaagg
cttggtcatcattaccttcagtggtagattgatttagcggaatatagtcattatcatcaccagcttgatgtatcattgc
tgctataatttcatcattataggtgtcgttatccatgaaaaaccagtaatctagcatacagccccaggcaccaccggct
tcccaccaatagtacggatctgaaaacataccgaccgtcttaccatactgattaccagtgtaataatccattaaaccgt
aggcaattagtgaagtagcattttgcaaagattcgtagttgtctagatccaattcgacggcatttgtaaatcttgttgc
gaagagtacacccagtaaccctatcactttatttactagcatttttatgtgttcgtttttaaaacagactgaaaagaaa
gaaagctcagaaaaaaagtggtgtgtattttgttgtatccactattatatgtcctggaaaggtttccctagcgttttga
ccctttcgtatcttgtaatttaagcctctttttaccaaaaatcctcccgttcgcacacctattaagctgcttataaaat
atgagtatcaacacagtaacagtgaatatataatagatgagcccattatacaaagagtacctatgatcatcatgaaatc
cgagctttatttccatctgccagttttctttctggatgtacgaaattaaatcgcgcctcgaacgggtgcaaaaccgggt
gacgggacaccgctacgaatatagtacgatacacttatacatatatggaagcatttatagcgtatattcatcgtacggt
acattctttaaataaatgattgaatttttctgaaccaacagttataagctgagatccagtgcgttcatgaaacggaaca
tcttacatcatcaagagcccagaagcacggcgtaggattgtttccgctgctacagacagacatggaaacactgttttta
tcaggccaaaggtgatacgacaggtctcttcttgtttcaatattgccttacatatctgctgctcactctatttgctttt
tcctgctcatttatagttaacttgatttgaaattacgcgtcgcggggaatcgcgtaaaactcgatattaaatcctgtga
ttttgcaaaagtaaattttttactatctacatctctccaatttgcacaactttgacaggactgataactacccaggtgg
agcaaccagtgacagcaggtaaagcacaataaggagaagaaatgttcaggcagtcaaaaagaagaattgcctcaaggaa
gaattttagttcatacgatgatattgtcaaaagcgaattggacgtaggcaacacaaatgcagctaaccagatcatctta
agttcaagttcatctgaagaagagaaaaaactttacgctaggctgtatgagtctaaattatcattttacgatttaccac
cacagggagaaataacgttggaacaatttgagatctgggcaatcgatcgtctcaaaattctgttagagatcgaatcttg
cctttcaagaaacaaatcgatcaaagaaattgaaaccattatcaagccgcagttccaaaaactactgcctttcaacaca
gagagtttagaagacagaaaaaaggattactactctcatttcattttaagattgtgcttttgtcgttcaaaagaactgc
gggaaaaattcgtcagggctgaaacgtttttgttcaaaattagatttaacatgctaacctccaccgatcaaacaaaatt
tgttcaatcattggacttacccttactacagtttatctcaaatgaagaaaaggccgaattatctcatcagttgtatcaa
acagtttctgcgtctctacagttccaattgaatttaaacgaggaacatcaaagaaaacagtatttccaacaggaaaaat
tcataaaattacctttcgaaaatgtgatagaactggtaggaaaccgtttagtgtttttgaaggacgggtacgcatattt
accacaattccagcaattgaatttactttctaatgagtttgctagcaaattgaaccaggagttaataaaaacgtaccag
tacttaccaagactgaatgaggatgaccggttgttaccaattctaaaccacttgagcagcggttataccattgctgatt
tcaaccagcaaaaggcaaaccaattcagtgagaacgtagatgatgagattaatgcgcaaagtgtctggtctgaagagat
tagctcaaactatccgctatgtatcaaaaacctgatggagggtcttaaaaagaaccatcatttgaggtattatgggaga
caacaactgagtctgtttttgaaaggtatcggcctgagcgctgatgaagcgttaaaattttggtctgaggcatttacaa
gaaatgggaacatgacaatggagaagttcaataaagaataccgttacagcttcaggcataattacggtcttgaaggtaa
cagaatcaactacaaaccatgggactgtcacactatcctttccaagcccagacctgggcgcggagattatcatggatgc
ccttttagagactggtcacatgagcgtttgagcgcagaattgcgctctatgaagttgacccaagcgcagatcatcagtg
ttctggattcctgccagaaaggtgaatacacaattgcttgcactaaagtgtttgaaatgacacacaactctgcatcagc
ggatttggaaattggcgagcaaacgcatatcgcgcatcctaacctatacttcgaaagatcaaggcaactgcaaaagaaa
cagcagaagctggaaaaggaaaaactattcaataatggtaatcattaatgcagaaagggaaaaggaaaaaagcgaagag
ataactaaaaaggattaatagtatacgtaatttagtctactgtaagtatggtcaaaaattttctttagtgagaaaaaaa
aaaaaaaagagaaacgataaacgctgtacaataccagtgactgcactgctccgaaaacgtccgagatatgtatattgtc
cgaattttttcatactttaatagctggccagagaaaccttataattttgtggctgcaagctatcgcgctgttcctctgt
gacaggcaacacagaacaactaaccgcctgtcttttatgcctgtacacttcattaaaatttaccgttttcttccattac
aagcggggacactttccgtttaaacctgcaatatgttgcagggcctatccacgccaatttactgtggcagaagttactg
cagtggaagaactaccttttccagcatagcctccgccaccaaaaaatgcaggtgctgcgttttctggatacgtggctgg
cctttaaaacgcatgggagggacagtatctcaccgatttggtaatgccgtgatgcaacctcgaggatccggttttcaag
agcggaagtaaaaaaccgggaagatctaatatttccttatgcaggtattctgtgactaaaaagtatagaagactatttt
gcaccgctccctgattagacttcgtgcgatattattgatggatatcgtctttatctttccgtggacctaaaacggcacc
ccttcgtctaggataaacgcggtcggctctttcgaagactaaaaaagcagccacaataacgttacatgcaaaatcagcc
cactcgaagttagatactgcgtagacggatttgcacgatgcgatgataaatattagggacagtgcgtgcccacccataa
gttgctgtagagcttacaaattgtaaagactaattccaatcgcacgcccacccctcacgggaataagttagaatgttgc
ggaatgaacgataacttcatattaggtaaaagggaagaatgcaacgctgcggtctacgggcttttttctgcgagaccaa
ttttcttcttttgtttttttatttcgatatttagttttcatgcaaacgggtattattcttgacaggccattatgtaaga
gtgtggaaacataattcttgcacatacgacgttttcttaactgttcctgtttcaagttacggaaacgcctgtggcccag
gtagcgtaggcaaaatcaagctcagaatgggttacgtaattatgacgttttcgagtgcgaggatgtcagaaaggagagc
cagaattatatatatatggatgcatctctctgcatataaaattaatttccctttcgtacagttccctacttttttttcc
ctctttcgtttgcaaaagaaggcggccatactcattaaaaacccctccccatttttccttttttttttgtttccatata
ggaagaactctacagctcgaacaatacatcaaatcaatcaagcagtcgctctcgttctattgtgtgtttctcaccacct
tacatatctcccctcagttcccagcctataactttgtggttctcttcttttcaacttcttcttcttgacattatacttt
aataagaccattacttctttttctttgctggaattcataattcattaagcagaaaatatgtaccatgttcctgaaatga
ggctacattaccccctggtgaacactcaatctaacgccgcaataacacccaccagaagttacgacaatacccttccttc
gtttaacgagctatcacaccagagtacaatcaatcttccattcgtccaacgcgaaactccaaacgcatatgctaatgtg
gcccagttggccacgtcgccaactcaggctaaatcagggtattattgtcgctattatgctgtgccttttcccacatatc
cacaacaaccacaatctccatatcaacaagctgtacttccttatgccaccattcccaacagcaatttccaaccatcttc
tttccctgtgatggcagtgatgcctccagaggttcaatttgatggatcattcttgaacaccttacatcctcacacagag
ttgcctccaatcattcaaaacactaatgatactagcgtcgcacgtccaaataaccttaaatcaatagcagcagcgtcac
caacagtgacagcaacaacaagaacacctggcgtttcaagcaccagcgtcttgaagcctagagttataactacgatgtg
ggaagatgagaatactatctgctaccaagtagaggcgaacggtatatcagtcgtgcgtagggctgacaacaacatgatt
aacggcaccaagttgttgaatgtcacgaagatgacaagggggagaagggatggaatattaagatccgagaaggttaggg
aagtcgtgaagattggctcaatgcatttgaaaggcgtctggatcccattcgaaagggcttatatcctggctcaacgtga
acagattctagatcatctgtacccgctcttcgtcaaagatatagaatccattgttgatgccagaaagcccagcaacaag
gcatctttgacccccaaatctagccctgcccccatcaagcaagaaccatctgataataaacacgaaattgctactgaaa
ttaagccgaagagtattgatgctttatcgaatggagcatctactcagggtgctggcgaactgccccacttaaaaatcaa
ccatatcgatactgaggcccaaacaagtagagcaaaaaatgaattatcataagcaataacttcgtataatgtacattat
acgaagttatcataacataatccgttaactctttgctctatgaacaagaaccgaagttctagaaaggctgataggattc
gtacaatcatttttacggtcgaacttctgtagttactcgatatataaatataaataacggacataaaaaaaaaaattgt
aacattataaatcataaaatcataatcatatctatttctaacttctgactattgcgcaattcgttagagtctttccacc
acgtcgattggacaaatctttatctgtctacttctaatatactgtacatcatacctgtctttttatgctgctattgtgg
aggaaccgtcatcttttcgcgcgaaaaaacaatatgatgcctttttgaaacatgttattatttgattttttaatggctt
ctattacgcgtcgtggttggtgaacctggtacaaaataaataaaaaaacacctgctaaaaaatatcaaataaagtaagg
aaggtaatacaaaaagagagcgttggctcgtgttacacaaaagcggtttcgaacacaatcagaagaaaacaacaaggac
ttttttgcagcgccaaaaaaaagaaaaaaaaaaccaagagaacgaaagctttataatagccttttttttttttagaaaa
catgaacggatctcccactcctaagcgatattcatccaaatcttcaaggctttacgacgactactataacatcccgtat
caatattccaatccgactccaatgaaccgtgattacaacgatgttggtagcagaatcaatgcagataaactggtaccag
aggaatacaaacggaatacagaatttatcaacaaagctgtccaacaaaataaagaacttaacttcaaactgagagaaaa
gcagaacgaaatattcgaactcaagaagattgcagaaactctgcgctcaaagctcgaaaaatatgttgacattaccaaa
aagcttgaagaccaaaacctcaacctacagataaaaataagcgacctagaaaagaaactttctgacgctaattctactt
tcaaagaaatgagattccccaaggtcaaggaccccatggtagatgacgaccctgtctccgaaaattatgatcagataaa
tgtaccaaaacacagagcaccggatgctacaggtaatcctcgtacaactaacaaagtctccaatacttcagaccaagat
agcagactaaaggctatcgaacgtactttgagcgttttgacaaattatgttatgaggtcagaagacggtaataacgaca
ggatgtcacccttaccttctcctttaaatacgatattgccaataaataatcgtctgaattttcaagagccaaagagata
taatccaaccgttaaggtaaatccgtctgatgacgatatcatgatgtatgaaagtgcagagctgaagcgtgtcgaagaa
gaaatagaggagctaaagagaaaaatacttgttaggaaaaaacatgacttaagaaaattgtctttaaataaccaactcc
aagagctgcaaagcatgatggacggtgatgacaatataaaacttgacaatgtttcgaagcataatcatgctacgcatcg
tcattcttcccaatccagtcgcgattactcaccctcttcggatgcttgcttggagtgttctaatgatttatacgagaaa
aatagagtcaagcctgaaaataatatgtcagaaacattcgcaactcccactcccaataatcgatgatgatttaaaaagc
agttaaggagtatggcgcattcttaaagcgttctgtgtaattacggcaaaaaattccatcacaaaatagaaagtcttta
ttttactttccattgttattttccaacagaagccggaaacgtaaaggccttttatattaagtgttttctcattatagga
tatataataagaatttgtaattgttacttttctttcagttttcattaactactttaaaccttagaaaatacattccaat
cctacgaatagacgtataagtaaggattaatgctatcggaaagcaacttaaataactataaatggtggatggttagtgt
cataatatcttaatgaatatcgcttttgacgatatagtactagcaatctgcggttccaatggaatggcgtaaacgcata
ataatgaagttggaataaaaatatgctataccaacaactttcatctaagtagtctttatttgacatatatatgtatata
caccgaacaatagatttaccggtgcatttcattatcaacctttagtagtttggggggcagttttctgggcaatacaaag
tttacttttgatggattatataaaaaaagccatatgggggccagaccctaaggagcaacagaggagaatcagatcggtc
ctgaggaaaaatggtcgaaatatagagaaatcgttgcgggaactcacagttttgcaaaataaaacccagcagcttatca
agaaatctgcaaagaagaacgatgttaggacagttcgactatatgcaaaagaactgtaccaaatcaataaacaatatga
tagaatgtataccagtcgtgctcagttagacagcgtccgaatgaagatagatgaagcaatcagaatgaacactttgtca
aatcaaatggctgacagtgcgggcttaatgagggaggtaaattcattggttagactacctcaattgagaaatacgatga
ttgaattagaaaaggaacttatgaaatctgggattataagtgaaatggtggatgataccatggagagtgttggggatgt
tggtgaagagatggatgaagccgtcgatgaagaagttaataagatagttgaacaatacacaaacgagaaattcaagaat
gttgaccaagtgccaaccgtagaattagcagccaatgaagaagagcaagaaattccggatgaaaaagttgatgaggaag
cagataggatggtaaatgaaatgcgtgaaaggctgagagctttgcaaaactaaagtataacttcgtataatgtacatta
tacgaagttatgttactgtgactgtacaaagaaaataaataaataagtgaataaataatggtacgaataacacagtaaa
aagggcacccgtttttagtgtatggaaaaagttgagtgctttaccctttttccatgatgaccgttgaaacatgtacgga
ctatcaagtaatagtgagggtaaagacagtatatacacacttccttttattttcgtctcatcttgtattttcatttgaa
ggacggaatatttacttttcatggcttgtatttttactcgattccaactttttttcaagcttatcaaattcctttaatg
ctatttcttgctcaggatccatgatctgaatcacttctttcacttcatccacatagtgcttcaacatggactcaatacc
gtacttcaaagtcacttcactagaagagcatgaggtacatgcaccttgtaatcttaaataaacggttccagtctttgga
tcccacccacggtaatcgatatcaccgccatcctctaaaatagcaggacggatacgggtatctatcagctcttcaatca
attcgctgacctcttcatcttcttcggtaagttcaaatttgggcatatttattttgtagccaccttctccttcttcttc
ttggacagcatggaattctttggatataacatcttcaccgtaagcaagttgcttggttaacaaatctataatttcaggc
ttgatactattccaatggaccattctgtctttattaatagtgagaaaatcatcacctatcatcaagctctcaacaccag
ggcactgtaagaaaatttgctgtgctaacttggaatggttgatgaggttttcatcagtgttcttaataactatactctt
ggagccacgcgtctgtagcatctcgccatctgtggagagaaattttaaagcattttcatttggagttgttaaagtctta
atatgaattaatctctgagaatttaagtaaaaaatcggagacttccccaatttagccactgatttgaacattgttagtc
aatttcttgcttttttgcttagattacgctgagaatgccttatgtattctaattagtccgctaaatacgcttcttttta
taatgattaataagcaatattgtaagtagatcactgaaattcggaaaacttaaattatttatcacttgatacgttagaa
ggctatttctacaatcaccaggactccgctaagtggtcctatagatttgatgaaatgcctgctttgacggtcttgatga
tacaagctaacgcttagcatgttactatactcaatgtacattgttttatcctcaagagaccgcagacgtttcaattttg
tgtttaaaagaacaatggacagtatatacgtagtgccaattttcttctatggtgtattatgcgcattgaacattgtaat
atccgtaatgttgaacataatttgggaattgcttccgaatcttcaaccttcatgtatacctcttttcggctagagtgtg
gtactttaattactgcttagttgttttgcccgatttagatattgcacccgtgcacgtcacacataagcttggtctttta
aatagtgtgtgaaaaaacgaacttgaagaaaaagatagagcaagatatatataggagtaggaatagggagagtggaaaa
aaaaacttagcctcaaactaatagtcaagaggatcaactattctgttcaggttttgcaggttaaaaattgaaatagaat
attttctcggtaatttcaagaaacagctggtaaaaaggcagtaaatttacagaaactaagagtgtaagggcacaatgag
agtatatcagttttgccgacctttccaattattcacctgcttcttatgctaccttctagtgttcgtaaaagctaacaag
gaaaagataagtcaaaagaattatcaagtatgcgcaggtatgtattccaaagaagattggaagggcaaaatagacccgt
ttatatcattcaatcttaaaaaaataagtggattgagtgatgagtctgatccaggcttagtcgttgcaatctatgattt
ccaagactttgagcacttaggtgtgcaattgccggatgaagaaatgtattatatttgtgatgattatgcaattgatatc
gggatttgtgaagaggagaatcgtgatgagtttattgttcaagatgttgtatatgatccatatacttccacaaatagat
ctttggccaatccaatcatgacgttttctcaaaatgaggtcggccttcatgatactagatacccaataaaagaaaccgg
attttattgtgttactgcgttcagatcatcgacgtctaccaagttcaacgctgtggtgaatttcaggaatgcttatggt
cagcttgcgggcaccgagatcaacaaattgccactatacggcttgttagctgttgcttatgtcgttgcgatggcgttat
attccttcgccttctggaagcacaagcatgaattgttaccattacaaaagtatttgctggccttttttgtatttttaac
cgcagaaaccatatttgtatgggcttactatgatttgaaaaatgaaaaaggtgatactgcgggaataaaagtttatatg
gtgttcttgtcgatattgacggctggtaaagttacattttcatttttcctattattgattatcgctttgggctacggta
tcgtgtaccctaagttgaataaaacgttgatgaggcgttgccaaatgtatggtgcgttaacttatgcaatttgcattgg
atttttgatccaaagttacttaactgatatggaggctcctagccctctaatcttgatcaccttgattcctatggcgctt
gcattaatcatattttactacatgattattagatccatgacaaaaacagttatctatttgaaagagcaaaggcagatcg
taaaattgaacatgtacaagaagctactatacatcatttacgctagtttcttatcagttttggccggcagtatagtttc
gtcatttatttacgttggcatgaacactattgatatgattgagaagaactggaggtcaaggttcttcgttactgatttc
tggcctacgttagtgtatttcattgttttcgttaccatcgcgttcttatggagaccaacagatacttcatacatgctag
ccgcatcccaacaactacccacagacccagaaaatgtcgcggactttgacttgggcgatttgcaatcgtttgacgatca
agacgatgcttcaattattaccggcgagagaggcatagacgaggatgacctcaatttgaattttactgatgatgaagaa
ggacacgataatgtaaataaccatagccaaggccacgggccagtgtctccctctccaacaaaataacgcataacttcgt
ataatgtacattatacgaagttattacctccagcagatttgattaggtgatgagacaaatagtttcttcgagggcagtc
acgaaatgtttacaagcgaaaagaaagaaattatgaaccatatgcacttctgttcaatgcgatgtgaatatgaatatga
atataaatatgaatataaataaataaataaataaatgcgttgcacgtttcttttcatttatttgtgcgtgcttttacct
gtttataactgtagtcaccaaagctatgctatactctagacctaactttttcgttttgtatttatttagccgctcgctg
gagttttttttttttcggtgataagatgatttatatcaaaccgaaacaagcgaaaagtttctgttcatcgactataaaa
tggaagagaaaattggtccatagacttttcatgtgtacttgtttatgagaagagacgcaggaagaccagaagtgaggaa
ttccctttgttcaaggatgaacaacgaagccagataacgtaaggttgcgcgctgcatcagtgctaaccttattagcttt
ctctggctttttcggtctttcctatgtaacataacatgtatattctatttgtttatgatgagaccacgtccttagtgac
aatgctataaacccagctcttcgattcgtttttaatgaaagggagaagatttttttgtcaaacgctctgagtaatagaa
tatacatgcgacaacatttgtagttacttgtcttacgcttcctagggaacggatcatccgagtagaatatcattttacg
ggatcactttattcggtgtgattgctcgttaagccgcacgaccattttatgggcacgcttccgcaagttggttctttca
tcagaagctttaccacgattggcaagtcatgtagcatgtgcgctaacatcgtttatcgttttctgtgacgtggcttatg
agcaccagagacgaataatcaacagtacatcaaacaaaagctacgtcacctcaccaataatccgagcttcttgaaatgg
caggtattggattcataaaatatgtcgctgctttgtgcattttcctttagttttttccttttttttcatgtagctaact
aagcaagacgattatgggaagggaccttttaaggaaaaacaggaaaaaaaaatagtagcaactagtaaaaattcaaaaa
ataaaaaaagtcaaaataagaacacatcagttaggaaccgtgcttggagttttgagactggagtattgtccatccaaca
tattctgctctttcaccatagacttcgttggaaatcgcctctcccttgtactatattgtgcagaaccgttcccgcaatt
ttcattggtgcaataataacacgcttcttcgattctcacatttgtcaagaagctgtactcttctctcaaactccaatat
atttcaaattatgaacgagctgaacactgtttcgactaactccagtgactccaccaagaacggtggtacatccaatagt
cccgacgatatggactccgcagcagcagcaagtcacgcaataaagaaaagaacaaaggcctctcgagcctgcgatcagt
gtcgtaaaaagaagattaaatgtgactacaaagatgaaaagggggtctgctcaaactgccaaaggaatggagaccgttg
tagttttgatagggttcctttgaaaaggggaccctcgaaaggctatacgaggagcaccagccatccaaggactaacgaa
atacaagaccacaataactcaaggtcgtataatacgtttgataatagtaacaataccctgaataataatacgggcaata
gcggcgacaacggtataaattcaaataccgtcccttcaactccaagcagatctaattcagttttattgcccccactgac
acagtacattccccaggctggtggcattcctcctagtttccaaaatccagcgatacaatcaactatgcccgcgggtaat
attggccaacagcagttttggaaagtgccctaccatgagtttcaacaccaaagaaaaggatctatcgattctttgcaaa
gtgatatatcggtaagaacattaaatcccaacgagcagttgtcttataacaccgttcaacagtctcccataacgaataa
acatactaatgacagcggtaacgctaatggttcagttactggctcaggcagtgcctctggtagtggtggttattggtcc
tttataagaacttctggtttactagctcctactgatgatcataatggggaacagacaagaagatcaagttccatacctt
ctttgctacgaaatacttcaaattctcttttactaggtggccagcctcagcttcccccacctcagcaacaatcgcagcc
acaagcacaccaacaaaagttgcaacaaggacagaacctatactcgtattctcaattttcccagcagcaaccgtacaat
cctagcatcagcagcttcggtcagtttgctgctaatggttttcattctagacaaggatcagtcgcaagcgaggctatgt
ctcccagtgcacctgccatgtttactagcacatctacaaaccccgtaaatgttgcacagcaaacacaaagacctcaagg
acagcaggtaccgcaattttcatctgagttggatggaaataaaaggcgacaatctgctccagttagcgttaccttgagt
accgacaggctgaatggtaatgagaataataatggtgaaattaacaacaataatggcagcaataatagcggttcttcta
aggatacatctcaacattcccaagaatctgtaactacaccagcggccttagaagctagttcaccaggtagcaccccaca
gagaagtacaaaaaaacgcagaaaaagttacgtatctaagaagacaaaaccaaagagagattcatctatatctataaca
tcgaaagattctgctcacccaatgaccacttcatcaactatcgcgtatggacagatatccgatgtagatctaatagaca
cctactatgagttcatacatgtaggatttccgatcatacctttaaacaaaacgaccttgaccagtgacttattgttagt
taacacacagccaatttccaatatacacgaagtcaattcatatgttattttgtggtttagaaattcattggaattgtta
gtcagagtcgccttaaagcaaaaacctggcggcaagtttttcgataacatcgtcggtgttgccttaagcccttcaaatg
acaacaacaaagctgggttcactacagccacggcaagggatgatgctgaaaaaacaagacgtgattcacataatgaagt
acaggatactttggaagtgcaaagcgtttttattgccgccctcaatgaatgtttccaaaaaatcgtggatattcatccc
aaattcagagaaaacaacgaccaaatttcgccgaagatcaaagtcatttatttatctacttttattcttttaaattaca
ttttggcatttgttggatacgataactcatttgtacttggaatgtcggtgacaatttttaacgaatttaaattatacaa
acttctattatttccggagccggatataaatgatgtgaaaccacctgtcgacgaagaggtttcaaccggtaatgggaat
acaaaaacgtccgaatttgaaattggatctgaaagtgctgggcatatgaatccatccaattcaccaaattccatggacg
aaaacattagtcactattcagtgttgtttaaaagattatacgttttgctttcagtgtttgattctttacaaagctgtgc
attcggtggtcccaagctattaaacatttccatccaaggttctacagaaagatttttttctaatgatttgggctcaaaa
tggtgcctggaacaaagccaattgagactgaaaagcgtcttgcaaagcttgaaattgggtgaattgatgagtgagctta
ccaggaatagaatatcaatgaacggcaataggaagcctgggttcgatattacgaactcgtcttcactcttatcggaata
tgtggaaactcaacctctatccgtagcacagttattttgcaagctattaattggcaaacacaatttcatcaattgctta
ttatcattatacgattcagaagcaggagtctattcagatttgacattggatttgagttcgaaaatagcagactctctgt
gctcattgatatcaataattttgcaagtattgacgttgatattaagactgaatcctacgaacagtattgattttaatta
tagaccaccgaacccacccgctaataatccgacagtgcaagagggcccatctgctatgggctcgtctccagtcgctggg
aaccttagcgctgcacctccatcggaggggaatccagatttttacaagaaattactaggcctgaaacaagacactggca
ctatcctttcagacctttgccgggggataatttccccctttgctattgctatcctgcacgaggtctacaacatcactga
actggtcaagcagatgcctacatcactcattagcattatgatgacggcaactacaacgcagaatactcaggacaccaag
aagtcgcaggacctggtcatgaagctgtcaaactcgatgaatgaagtagttcaaatcaccagcgtgctgacaatgatca
agccattcaagatcttcgagcacgagcttaataagcccataatgtccctgacaggaggactttcgtccacgaccagaaa
cgacgtcatgtggccaaagtcgggccaaggcctccgcgagtcatcagtcatgaagacattgcttgatgaacgccgtact
tctggtacacaaccgacaacggcgccagtagccgcagaggaacccaggcttgagaacgttgccctggaaaatttcgtta
gtatcggctggaagctgttggacgattccgagttaggctggtattgacagataacttcgtataatgtacattatacgaa
gttatgtaactatgctcccttctcctgtaggtcaggttctcccttctcctcaggcagaaattcgcgtaaagaactacca
tgcaatgaatgaccaatttaagtaaaacacataaataatacttacttacacatatacacactagctgttttaacctgta
acaatactgccttgtcagagtgcgcacggccttttactctggtgctccaccatcttccacggtattcgagagtcgccaa
gctcaggggcgcatgcagacaatgggcggggagcaccttcttctttcacagctaaaggggtctttctttctcctacttt
tggcatactttttcaggggcagaagtccttattacgcacgttgctaccgccggcttgctgttacacctggtgccatcac
tattgccattgccattgctacagattcaattccggcgcttgcaaagtccaaagttctggtgtcggtttgttctcacaca
gatccctgtacagcgtcttgtaacctgatccccttcccccgccccttctcgaacagcctgacgcgcttcctcttttgtt
tgggctcggcccgtttttgcatttcctttccctgttttggattgagtatataaatctaaacaaacaacaaagttcttcc
agcaggtaccatgagattgaagttacggttttaggagttggagattcaatttctggttctttccacatcagcaacgtta
aaaggcctagtcctcttccgattatataatataacttccacagcaagtgtaccataacataataatgtccactaagaag
cacaccaaaacacattccacttatgcattcgagagcaacacaaacagcgttgctgcctcacaaatgagaaacgccttaa
acaagttggcggatagctcaaagttggatgacgccgccagagctaagtttgagaacgaactggattcgtttttcacgct
tttcaggagatatttggtagagaagtcttctagaaccaccttggaatgggacaagatcaagtctcccaacccggatgaa
gtggttaagtatgaaattatttctcagcagccggagaatgtctcaaacctttccaaattggctgttttgaagttgaacg
gtgggctgggtacctcaatgggttgtgtcggtccaaagagcgtcattgaagtgagagagggaaacacctttttggattt
gtctgttcgtcaaattgaatacttgaacagacagtacgatagcgacgtgccattgttattgatgaattctttcaacact
gacaaggatacggaacacttgattaagaagtattccgctaacagaatcagaatcagatctttcaatcaatccaggttcc
caagagtctacaaggattctttattgcctgtccccaccgaatacgattctccactggatgcttggtatccaccaggtca
cggtgatttgtttgaatctttacacgtatctggtgaactggatgccttaattgcccaaggaagagaaatattatttgtt
tctaacggtgacaacttgggtgctaccgtcgacttaaaaattttaaaccacatgatcgagactggtgccgaatatataa
tggaattgactgataagaccagagccgatgttaaaggtggtactttgatttcttacgatggtcaagtccgtttattgga
agtcgcccaagttccaaaagaacacattgacgaattcaaaaatatcagaaagtttaccaacttcaacacgaataactta
tggatcaatctgaaagcagtaaagaggttgatcgaatcgagcaatttggagatggaaatcattccaaaccaaaaaacta
taacaagagacggtcatgaaattaatgtcttacaattagaaaccgcttgtggtgctgctatcaggcattttgatggtgc
tcacggtgttgtcgttccaagatcaagattcttgcctgtcaagacctgttccgatttgttgctggttaaatcagatcta
ttccgtctggaacacggttctttgaagttagacccatcccgttttggtccaaacccattaatcaagttgggctcgcatt
tcaaaaaggtttctggttttaacgcaagaatccctcacatcccaaaaatcgtcgagctagatcatttgaccatcactgg
taacgtctttttaggtaaagatgtcactttgaggggtactgtcatcatcgtttgctccgacggtcataaaatcgatatt
ccaaacggctccatattggaaaatgttgtcgttactggtaatttgcaaatcttggaacattgaaggtgcggcttgcaat
cccttttttactttcaattctccgttaggttatttattctactacacgcagtttttttttttcaatgggttatatatct
ctaatatatacacatttatatgtttagacttatacagaagcaaaaaaaaatgcaaaagaagcttagtgttcataattct
tcactcacgtcatgttatatatttgttaagcgtagcttcagtatatatagagattttcctttggcggggtaagggtctg
tgaactttagggaaatagaataaacgtaagttaaaggtgacaagctcggatcgtcatctttcaattatcaccccaaaag
atattgtaaaaaagcaagttcaatctcgtttgttacatttgtcccgtatttctactaattcaggcaaaaaaggaaagtc
ctacagcaaaagaggcaaaagtacagtatggaaatcgatggcaacactctggtgttcataatagtgatccttttcctat
ttttctcctcaccgggtggtgatggtgtgtcttctcaatatgagttcaatcaactccagagactcaagcagcagttccg
aacagagcacaatacgttcgtcaatatgacatatacagatagttttcgaaatattaccgggcttaaactcagctaccaa
gacatgctgaataatcctctccaaaatgccacttacccactaccaggaaaagattatgatcgatggtttcccaatcaaa
actacatggttttgcccaacgatgtcatagaggccataaatactgaagtctggaatacttcgaatgatgacgcttccaa
ccttttccctcccaatattacaagcaccctgttaggtaaaatcgaccttgtatcaaataacaagtacgaaaagataagg
atgcctgtacccagattctatgagccggcaactgatttttcagaggatattcctcctgaaggtgagacgtactggtctg
agtggccttcgtatggcgaacttcataatgtgagttttcagcatggcgaaatagctattcaaatttctcatatgagcaa
tcttcaggacaataataattacttaaggagaaatttcataaataagaaaaatgaccgttggaagttgttaaatcttcag
attgatttctcagataaggctgaaaaggaaaagcattccatatactcgaaggctgtatatgacattcaacgtggtagaa
ttctttctatttctcagagttctaaatttcattcattgttcgcccttcctcattacatgtccttccagaatgattataa
tgagaaaatatttaatgatgtcaaggaactcgttgatgaattttggaatttcacggattacacagatgtcatgaccatg
aaagacgtacaggatgcttataataatgccaactttaaatgtgagtatttgatttttcttcagttggaaccatggaatc
agtacacaagagatcagatcaagttaatagatgatgaattgaattggcccctgggacgtccggcaaatctgtctagttt
accgcccataaatgttgtctcaggtttgttatacagccctgattgcggtgtacgattagggcttcataacgtaaagggt
acacggtacgaattaaaaataatgtcgatcagaaaacatctattgttcggtattgcattatttgcagcccagatatact
tattgcttactcagatgcatcatacaaataccccctccatggtcaacaaaatctcattctattgtttctcaatgataaa
cttagtcgatggttccttggccactttgtactttgtcgcagctagtgtcgttcccgaattgtacttacccctagttata
agtgctttttcgtgctttatcttggcatctatttttgaaatacgctacttaatttcaatttacgcttcacaggttaacg
aacagaatgttgggattatcaacctcctgcgtggtaacactggcacatatgatgagaataggccaagacccgcattcat
tcccgatgaagggtctattggcggtagcttgtacggcagattcttttttatgctaatcattttcacgtttttaatattg
agttcaacttcatggccccgtcagctaaggatggtatttgagtatatcctaatcttcatattaaactcatattggatcc
ctcaaatttttagaaatgctgtcaagggcatcccaagcagaagagaaagagcaagatctagcattggaggaaatagaag
tcaaaacaaaatgccattattgtggagttttgtaattggtacaacaataattagaagcttgcccgttgtgtatgttttc
acttactcctctaatgtgttcaggcaccataaagatgttcatttcgtcgtatttttatcattgtggctactgtttcaaa
ttagtatactgtattctcaagatgtattgggatcgcgctggttcttgcctaagcacacaatacctgatggatattcgta
tttcaagcccctttcaaacgagtatatatcggagcatggtggtggaactgctgaacataccgttgattgcgcgatatgt
atgtctgatgttccaatttacatagaggaaattccagaaactcataaggttgaccagcatagctatatggttaccccat
gtaatcacgtatttcatacttcgtgtctagaaaactggatgaattataagttacaatgtcctgtgtgtaggtcaccatt
acctccgttgtaaataataacttcgtataatgtacattatacgaagttatgcatctcttgatcctaagaactatatact
gtatttgtattcaagatccaagataccgtgacatttcctatttgtcaaccattgcaataagaaattttacatgaatagt
gcattaactttttattaccactaaagtagttttgcttaaatatacaataggcaaactagacttaggataattcacaagg
gtttttagtgttaccctttttccgtatgacacatttttcgaggaattaattattgggaaaatattgccgatcaagatcc
attgaggtgaatctaaatcgctccaactccaagttggggaatcttaagaccgtcactgccttccaattacactgctttt
gtttctttgacaataagaacgcaaaagtaaatttcttttttttaacaaattatgacacatcctgtagcagtgaaggcat
gtctatttgacatggatggtcttctcatcaacacagaggatatttatactgaaactttaaatgaaactctcgcagaatt
tggtaagggacctttaacttgggatgtgaagattaaattgcaagggcttccgggaccggaagcaggaaaaagggtgatc
gaacactacaaattaccaataactttagatgagtacgacgaaagaaatgttgcattgcaatctcttaaatggggcacct
gtgaattcttgccaggcgctttaaatttgttgaaatacttaaagttaaagaacattcctattgcattatgtacgtcttc
gaacaagactaaatttcgcggcaaaacaagtcatttagaggaaggttttgatcttttcgataccattgtcactggtgat
gatccaagaattgcaaaaggtaggggtaagcctttcccggacatttggcagttgggtttaaaggaattgaatgagaagt
ttcataccgatattaagcccgatgagtgtatagtgttcgaagatggtattccaggcgtaaaatcagccaaggcctttgg
ggcacatgtcatctgggttccacaccctgaagctcatgctgttttgggggacacagaagctttgttagccggtaaaggt
gaactattgtcttctttggaaaaactggaaatgtccaaatatggactgtgaatttccagtatttacgtaaacaatatat
ttgtatattgcactaagtataaaaagggatgatttgtatttgatttatcacactactttatgtggtgagctcagttatt
tttgtataatatactatagtacatgtttgggtttttatcgttttatttcaatctcattacaataaaatattatagtgaa
catgcacatcgaaaggaaagattgcaatagctggtgttcaaaagctttgtgcaaatgaattcagacacgaatgcattta
aggacataagaatttcatgtgttgaactttctaggatcgcttttttacccaccgaatcatttgatccaaattcattaac
gctattggcatgtttaaaaaaagttgaagagaagttatcagcatacgaagacgattcactttcgccaaaatttgcagat
tatgtttttgttcctatcgcgagtttattgaaacagccagctctcggcgagtctcaaacagaatacgtcctactaatta
tatttcatctcttacggacatgttggtcatctaatggtaaattctccgagcaattgggacaacaactgttccccttaat
cacatttttagtcagttctgataaagataatcaaaaattaattactagatcagacgagttcaagtacgctggttgttta
gtcttgcatcagtttttcaaatcagtaagatcgcaaaggtaccataaagagttcttttcgaactcaaaacctaatttac
ttccagccttgggtcacagcgtcactatcttattgaaaattctggagcaatcgccccaaaataatgagcttcaattcaa
agctttggcatccttagaagtactatttcaggacataatatctgatggtgaaatgctttcctttatcttgccaggtaat
gtcagcgtctttgccaagatacttactaaaccaggccgtcaaatacattataaggtgtgcgtcagaaccttggaggtct
tagctaagttattggttttggtttacgatgattttagtttggatatcaaagtaaataagttaacagatattcgagagtt
gagcgatacaaagttaaaacacgagataaatcaatcatttatgtttaatggacctattgttttgttacgcacagatggg
aagacgcatagagatacaagttggttgacggcaacttctgggcaaatcaatattgctttggaggcctttatacccaaac
tattaaaacgtaataatgaatcaattgatgaggcattagcgacatttgtatcaatccttttaactagatgtgaaaattc
tttaaataattgtgagaaagtgttggtatcaaccttggttcacttagagagagacccaatgtccaaattaccatcgcat
ttggtaaaattaaaggaagttgtcaatgaagacctgcacaagctaagtgacattattcggtttgaaaatgcagataggt
tatcatctttatcatttgcaatcactattctagagaaaaataacgaaagagatacaatgatcaatgaggtagttagatg
tttatttgaatcgcttaatgaatctattgagccaccaagtttgatcaatcataaagagagaataattgaacaaagtagt
caattaacaactacagtaaatttcgaaaacttggaaagtacgaatgctctgattgctttaccaagattatcagaagaca
tgtcactcaaactgaaaaaatttacataccatatgggttctttgttgttagaaagacatattctcaacgatgtggtgac
agagttgatttcagaacaagttgattcaccaagaacgcagaagatagttgcgctgtggttaagcaccaattttataaag
gctatggaaaagcaaccgaaggaggaagaagtctatctacaatttgaatctgatgccaactattcctcttccatggttg
aagaagtgtgtttgattgtattggaattttgcaatgaactttctcaagacattagcatggagattgaaggtaaaggcat
aaaaaaaagtgatgagtttgccgtatgtacagttttattctctattgaaacgatttgtgcggtaatgagagaagaattt
caaccagaattgattgactatatatacacagtagttgacgccttggcatcaccgtccgaagccattaggtatgtgagcc
aatcctgtgcattgaggatagcagataccctatatcatgggtctatcccaaacatgatcttaagcaacgtagattatct
tgtagaatctatttcctcaagattgaattctgggatgactgaacgagtgagccaaatattaatggtgatttgccaattg
gctggctatgaaaccattgaaaattttaaagatgttattgaaacgatatttaaactactggattattatcatggatata
gtgatctctgtcttcaatttttccaactatttaaaatcatcattttggagatgaagaaaaaatatatcaatgatgatga
gatgattttgaaaatagctaatcaacacatttcacaaagtactttttcgccctggggtatgaccgattttcagcaagta
ctcaatatactagataaagagacacaggttaaagatgacataacagacgagaacgacgtcgattttttgaaggatgata
atgagcccagtaattttcaagaatattttgatagtaagttgcgtgagcctgactcagacgacgatgaagaagaaagaga
agaagaggtggaaggaagttctaaagagtatactgaccagtggacctcacctataccatcagattcatacaaaatacta
ttgcaaattttgggttatggggaaagattattaacccatccatcaaaacgattaagagtgcaaattcttattgttatga
ggcttatatttcccttgctatcaacacagcataatctgttgataagggaggttgctagtacatgggactccatcataca
gtgcgtcctatgctcagactacagcattgtccagccagcttgctcatgcgtggagcagatgataaaatattctggtgat
tttgtcgccaagagattcattgaactttggcagaaactgtgtcaggattcttttatattgaaagaactgaggattgatc
caacggtgcacaaccatgagaaaaaatcgattagtaagcatgtcaaattcccaccagtaactgaaaatgcgctagtatc
gatggtacatatggtgctagaaggggtcaaaattacagagtatttaatttctgaagcggtacttgaacaaataatatat
tgttgtattcaggttgttccagtggagaaaatatcatctatgtcattgatagtgggggatatcgtgtggaaaataagaa
atataaattaaacttatgtggctaaacatatgcatttgtatatggtaatacagtggtttattattgctcacattgttca
caccagtgactatagtgattacaataagtaattagacaataaatgttatgagtgatccagaatgaggaatgatatgtga
cttcagaattagcagggcagctaaattaaagatcttttaattcaattttagcttacgatttatatctatgaaagacatg
aattgtcactttgggtaaccaatgatatcggtgactgctatttatacctatctcatattatattaagaagaccagcttt
tattctcggttggtagtaccacttgtctactaatcatcaacaatatattctaataaagtattatgtacatatatatata
tatattaccagctcggccaggcattggaaaacagaagaaacatttctcatgattgaaatggataaacacgttaatcaac
agggactatgttgcaggtgaaatattagcaattaataagaagggcaatacgcatattacaaatgaagcgatagaacaga
cagtgtccaagtaatgataataaccaatatatgcgagtattagtattttcctaaaaaaaagcaagattatatacacgga
atggaggagcagtagctactttagattcggagttcccttacacttggagaagtaagtctgctatcctgaaaatatccgt
tatactaagggctccagtaatagcgggcatcttgacaatcctaatatccttagggtggtgactagcactcacctttgtt
ggagtgaaatcgtaatatcatctattgactagtatttatgttattagtacacattatcccatgcggcgtcaaaagatga
catgaaaactgagaaacagtcataagactcaatggaagcgcagaatctcggaactaaactagttgtccaggtatttaca
cgtttaactggtttgtctaggcagggtatcgtttgatgtaataaattttgtctgctttgtaacgagtgtttctgacatg
tttcaaacatattttatgtgtaagttgataagtcgcccttgtgtatcgtacaactatgccactttaaaatgatcaattt
tacagattaataattaatttttttggcttcatcacgctcgtcagttgagctcgcacagcatcagaggcaaacttgaatt
tggcttaagtatattacaaaaacaagaaggagggaagactacacacatgcgtatatgtatacaggcaaatacatataga
ctgaagttagaaaaagggaaagaaaaattattattaaataaagtaaaatttgtagtaataggaaatagagtagtacaat
ataaaacaaatgttgaaaaaggaattccttattctcgttgtttgcgtgggataatgttacagtggaaaactaaagttgt
ttatataacttcgtataatgtacattatacgaagttatttgttattcattttttatgatcgaaccatttgtagtggggt
cagccaataacatgtgttgttgttgttgctgctgttgttgttgttgttggagcggctgctgctgtaatgaaatcggagg
agaaacgggcgtatttgggttggtactgttactgttgcttccggtaactgagtcgatggcatttgcggttatgtgctcg
atactgtcttggttctccatgattttagtgtccatattcaaattcatgttcatggccttatgtgagtgaccggttgggt
taccgtttggatcattttcgtcgggataacaactttcccattcctttaatcttttcttgtaagtttcagtgtattccgc
cttttttgcagggtctaactcgcgccatctttcaccgattatcttggtaatttcgattaaacctttatcaggattttcc
ttgacgacggtaggtctaatctcctgggtgaactgaataaagggaccagagggtctctttgggggcaaagtcttttcgt
aagcatctctcacaactctgtacttctcccagttggttctgaattcttcgtagaatggttttttttgatcatccgttaa
ctctttccaccttgcagaagccaatttagacaattcggggacctttgcttcagggaattgttgaagcaactcatttctt
atggacatagaaaacagaaagtaggcactgcttggacgtttaggaccttgctttttcagttgttttcttctctcaattc
tgctttgagtggaagataatttcttcaccactggatgctgttgttgctgctgttgctgttgtagatgatgatgttgttg
ttgaagttgttgttgttgttgcaactggtgttgctgttgtagctgctgctgttgctgcaactgctgttgttgttgtaat
tgcagctgttgctgcatctgctgctggtggtgagtcaattgaggttgcagattgggtggtaacaaaccaggatgagtag
cggtattagcgttaccagcggcgttaccagctgaggaagggtccaaaagactagacagagcgttcatgttgttcgggta
gtatctctgcacctgtgggagctgagacaagtacgaagccgggccagcagcattgtttgcggcggccgcagcagccgtg
gcagggtttaattgggaggctgcaagctgggcaggattactgctagtgctgttattgccgctactaacattgttgttgt
tactgttgttgtttgagctagcaccggtgccggtaacagaagggtttgtctgtttttgagttaaatgacttaaaaagga
gttgtaaaactcggaaaattgttgttgattgatcgtcggatagttttggcccgatccggtttgttgcatgtaaccgaaa
tcctgaggtagcgcgttaacattaacattgttgtttgaatttgagttcgaattagcatactgttgttgttgttgttgct
gttgttgttgttgcgactgcgaagtaggttgcgtcaaagattgtggaggtagtggataataaacattttgctgttgttg
ttgagggctctgctgaaaatggccttggtatggagcttgttgttgttgctgttgttgctgctgctgctgctgttgttgt
tgttgaggctgggcttgaaactggttcaagtattggtgaggtgtctggtgagaagcatctctgtactgggagtcgttgt
gttcgagaccctgatactgcagcgaatggtcttggcctatgttgagtaagttggagttagaggcgtcgtcctgtttggg
cgagataccggtgttcattgcagttgtgggtactgttagcgtcgtacgtatatcacagaatggatagaagaaggggata
tagttgtggtcttgccttgacttgcgttgccttgccttgtctgtgtgtaatagagttctttgtgggatatcagagcgaa
taaacttcagcgtcacagtctcggtagcagtagctgttaggcagtgacctagcagtagaggaaacagaatacaatgcag
tacgattacggtacagaggataacgaagtaaaccacatttacagcgagaacgagagacagaaggagagagagaacgaat
gcgccgggccgtgtctatacttggctccaccagctgatgtgtgcattttttttttgttcccattcgttctctcaccaag
gggaggtggaaaagaaaagaagaaaaagaaagtaaggaaggtccgctgcgcctctcctttgctgctgttgcatccggac
atcacacccaacacaaaaccccgcgcggccgtcgtcagtaaccgttccacccattcctccacggtatgtagatcgctaa
gcacgatgtgtatgttttatggatatgtgccgattttttccgcatttggtatcatattttgttttgataattaccgttc
ttgttattgctaattgcttgggttaatgttcttgtgctattgttgctgttgttattgtttttattattgtattattgta
ttattattatattattattattattattattattattattattacggtatgtcaagtattattttttttttaaaaataa
agaaaaaaattgtacaaatatatatatttatatattactctatatggttttttttttttaagtgcaggcgttggttatg
cttcgtttacaattggttggtgtgcaccgatgggtcatgttggaccttgatcataggtctgtacacaggctcccacatt
tgggctttgacccactgtaaacattcgtcaaagtcacgaggaaccttgacagtttcgccgggagctcctcccggtactt
gttcttgctcgatacgggcggttccctcctcgagtgcttgcaagatcacagcggtagctagacgcgcagaagtgttggt
gatggtgtccaggccgggtagcaacccaggtctcgagtcgccctctcttagtggcgacaattcggctagttggtccact
gcagcggagatcatcttgtctgtgatggtggtggcacgcgatagtacggcacctaaaccgatacctgggaaagagtaac
aattgttgttctccgagatacggtaaccatcaacaggtgggaaaggagatccggtagctacaagagcgttgttgttggt
ccacttcattaaatcggcaggaacggcttcgtgtagtctagtagggttggataatgggaaaatgatcggtctaggattg
tgcttgtgcatttcttctacgacatcttgagtgaatgcgcctgcttgtgtggagcagccaaccaaacacgttggtttga
cgttctccaccacatcatgtaaagagcgggtgttgataccagcccattccgcatcactcttagcgtatacgtgttgggc
gggagtggagttagcctcgtaagattgtagaattaacccacgtctgtccatcaagaagattttcttgcgcgcttcttcc
ttgtcaacgccgtgcgtgaccatatgattcacaatttgatctgcgataccgaggcccgcgctaccagcgccatagatca
aaacacgagtgtctttcaagtctctgttggtatgtttcaaagcagcaatcaacgaggccatcacgacggcaccggtgcc
ctgaatgtcatcgttgaatgatggcaattcgtacctgtacttttctagtaatcttctagcgttcttaacaccgaaatct
tcgaaatgcagaacggcgcttggatacactttcttaacggccttgatgaatttttccaagaagtcgtcatattgcttac
ccctgattctggagaacttgttacccatgtacaattcgtcacgggctagtttcttgttgttagtaccgacgtccaaaca
cacaggtagcacacggccgggatgaataccaccgcacagcgtcatcaatgccaatttggagatagcgattctaacgccg
ccaatgccttgatcgccgatacctaagatgccttcgctgtcgctaacaacgatgtagtctacatctttgtctccaccgt
atgtagccaatctacattcgatggaatcaggttcggtaatgtctaaaaacacaccttctggctttctgaacctgtggga
ataggcagcaatagcatcaccttcggttggggtgtaaatgataggaactaattccttgatatgtctccttattaatgca
aaatataggactttgttctgtactctcaaagacgtcatgaagtcgtttttggccaagggcgtcttcaaatagcataact
gcttgtagcttctttccagttgttcgtccaaagtgttcacttgtggtggtagcaatgcttctaaattaaacgcttccct
ttcttcttgtgtaaatgcagaacccttgttaaataaaggagagtttaaaagttgaaagctctccaagggacattctata
gcgccttcaacggttaatctggtagcgtgtgggtgaggagcttcgaagatctttctggcgcgagaaccgacgggtgttt
tagtgacctcctcgtcgctgtatggcttttggaaagtattttctcttgttgtggtagctttatgcgatctagtgttaga
agaatataaacgcgattgctgaataggccatcgcctaagtggcgctgtccttgatgctgtcaaggatctggttagttgc
gatctagcagcaacggaaacggatagtctggttctaagcataaccgtatttctaccttttgtcttggtatttatgtgca
ctaaactcgttaaaagttgtaggtttcaaaagcacaaatatccgaagctggacacaatatacgagtaagtataaagata
cgcatatatatatatatataatatgtcaatcatgccggtaacgggtacgacttcgaaactctatagcgctaaagctgta
gaccaaaggaagtcaaatggagcatacgcggtacagtaataggaaattgcgaaaatttttcaccatagaaaggcgatga
tgagtcgaagccaaggggactcagtcactcagtcagctgatgcgatgcgatgttagcgcaaacaataacgcgtacgata
ataaaacttcaaatgcgccaattcttttttttttttttttttttttttgatttcttttcatatatccgatttaaaccgc
ctagggaagagtaaaaacccgaattgttccgtctatacttggttgtatgggtgttttttcttcgatgcttttcgtataa
gaagatatgcagtgaatatctttcaatcgccttgaacggttgacaagacgcaagaatttgaaaaaccttgcaatgcacg
atgcaatattcaatttgcacacatcgaaacgaattggtatcgaaaataaacgcgaaacatatgagaaatttttctaact
tttcttccttcgttaagagtgatccttgcactgtgatgaatcgctataattgttgtaatgattgacactgggtgaaggg
caaaggatgtccaaatgataaaaaaacaaaaaaatttggaagtgtaaattgtaccatgggcgaatttcaggttactatt
gtagtctggtgagttaatacgtaataatacttggtttttttttttggttttttactaagcgttaccgtgtgtagtgatt
atctaagcggttcttgcaagattaggaaaaaagctaattaagtgtaaacttggcagcatgattgctcgtcctaatcgag
ccaaagatagaaaactactggaagcagctgctgcagtgagtagagtatggatagacctatagatgatattgtgaaaaat
cttttaaagttcgtcgttagggggttttatggtggctcctttgtactggtactcgatgctatactatttcactcggtcc
tagctgaagatgacttgaaacaattgttgagcataaataagacggaactggggccgctaattgctagactaagatcaga
caggttaatatccatacacaaacaaagagaataccctccaaactcaaaaagtgtggaaagagtttactactatgtaaaa
tatcctcatgctattgacgcaatcaaatggaaggttcatcaagtcgtacaaagattgaaggatgacttggacaaaaatt
cagaacctaatggttacatgtgtccgatttgtttgaccaagtacacacaattggaagctgtacaattattgaattttga
taggacagaatttttatgttccctatgtgatgaaccgttggtggaagatgattctggtaaaaaaaacaaagagaagcaa
gataaattaaataggttaatggaccaaattcagccaatcattgattctttgaaaaagattgatgattcaagaattgagg
agaatactttcgaaattgcattggctcgcttgataccacctcaaaatcaatcacatgcagcatacacgtacaatccaaa
gaaaggcagcaccatgttcagaccgggagattctgctccattgccaaatcttatgggtactgctcttggtaacgattca
tcacgtagagctggcgccaatagccaagccacattacacatcaacattaccacggcaagtgatgaagtggctcaaaggg
aattgcaagagagacaggctgaagagaaaagaaaacaaaacgctgtccctgaatggcataaacagagtaccatcggtaa
aactgctcttggtagactggataatgaagaggagttcgatcctgtagttactgcatctgccatggattctataaatcct
gataatgaacctgcacaggaaacatcctatcaaaataacagaactctgaccgagcaagaaatggaagaaagagagaatg
aaaagacgttgaatgattactatgccgccttagccaagaaacaagctaaactcaataaagaagaagaggaggaggaaga
agaagaagaggatgaggaagaagaagaggaagaagagatggaagatgttatggatgataacgatgaaactgctagagaa
aatgcattggaagatgaatttgaagacgtaacggatacagctggcaccgcaaagacagaatcaaacacctccaacgacg
taaaacaagaatcgattaatgataagactgaagacgctgtaaatgctactgccactgcttcaggtccgagtgcaaacgc
taaaccaaatgatggtgatgatgatgatgatgatgatgatgatgagatggatattgagtttgaggacgtttgatatggt
ccgttttttttaaatcttaccaactagctcttacaatgtagaaccaacttttcctttcttcattttcttctctattgta
tcaagcttctcttaaaatctaaaaaaaatgagagaaaaaaaaaagaatacgtctggaaaaaatcacatgaaaaaatttc
agaaaaagaaagcggagctactagacatatggcatctttatagtaataataaaaacattactagtgagaatattgaggt
gtaaaaaatattttttcgagcatatttagtttatatatatttaataaagaacctcaacttatagaaggcacagaaggat
tgctttatcattcaaccaaagtacaaaaataatatggtagagaaggatacatggaaactgataactgccactgcactat
tcactgtggcagtgacgacgattacagattatgcttggaccagttggcaagcacaaaagcaagtaattgcgcaacaaaa
aaataagaataaaggtgggcaaacaaaatctgacacggataaatatcatcaatatgatgaacagtttattcgccaatct
ttgaaaaacaatgttgaatttcttggtgaggacacaattgaaaaactatccaatcaatatgttgttgtcgtgggagcag
gtggagttggatcttgggtggttaactctttggtgcggtccggatgccgaaagatcagggtcgttgattttgaccaggt
ctcactaagttcactaaatagacacagctgtgccatactaaatgatgttggcacgccaaaagtggaatgtctacgaagg
catatgcgggaaattgcaccatggtgtgagattgatccgattaatgaattatggacgttacaaaatggcgaaagactga
cccttggtaatggaactcctgactttatcgtggactgcattgataatattgatacaaaggtcgacttacttgagtttgc
ctataatcatggtattaaggttattagcagtatgggcgccagtgcgaaaagtgatcctacaaaacttaatgtgggggac
ttggctaccacggaggaggatcctcttgcaagggtagtgagaaggaaattaaagaaaagaggtatcttatccggaattc
ctgtagtatttagtgccgaaaaaccagatccgaagaaggctaaattattacccttaccagatgaggaatatgaaagagg
aaaggtcgacgagctgagcgccctgaaggacttccgtgtaagaatcctacccgttttaggtactatgccaagtttgttt
ggattgaccatcactacgtggattttatctaatatatccgataaacctctagaacctgttgagggtaagaatagaatta
aggtatacgatggtatatatcaatcgttggcaggccaaatgtcacgtgttggcatcccatcacaaagaatcccattggc
tttgaaggatgttagttaccttgtcgaagaggtgtttaagggtaaatctccaattagcggcatttccactagactaact
ttaaccaaatgggatccctctaaacctatctctttgcaaaatgtggtagtactaactaaaaacgaacagaaagtgcacg
aagaccgtgttttgaagggtaaggaaagcttacaagatgtttatgatgccaaagttctaaaactggtttcacaaagatt
cagagaagaagcttattactctcaattcagatgatctataacttcgtataatgtacattatacgaagttattgttcctt
tccaacatataaagcattttcttccatagagttacgtactattccaggaggcttttcggactcataccatatagaaaac
tatttttatgcttcttcatttacttctacttgtttatgtttatttgtaaaattacattatttaatttcttgaaagtaaa
aaacttgaatttctgaaataaataaaaactagagaaaaattaacgatgaggcatgcgacggaaatcaatattgaaactt
ctcaaagctgaaccactgaaagggttctttaggacaattttcattcccttaatcaacaaaaaatgactaaaacctacat
attcttcttagaaaaaatacatacgcaaaacaagatagaagagcaactgttgatacgatagcaagggtgacagagacta
ttcaattatatgtcttttattttcattcttatcaccacttttccgttttcaacttcgttgaccgcataacttcgtataa
tgtacattatacgaagttataaattaaatctgttcttctggtggttgattcagtaattcttcgattattggacacaact
ccaagggtctagtcatacagctgaaccttttaaccaccttcccatttcggtctaccacaaacttttcaaaattccattt
tatcatttttattccagacttcccgcttactgaattctttaagaacttgtagacgggatcttgcttttgcccgttgcaa
cggatcttatgtagaatagggaaggttacaccatatttatcttgacagaacttattaatctctttatccttctcgaact
cttggttaccaaattggccgcatgggaaagcaacaatcactagaccatgtgatttgtatttttcgtacaagtactctaa
ttccttgtattgaggtgtgaacgcacaatgagatgctacattgactatcaaaaccactttgttacgcagggagttgaag
gggaatggatttccgttttcatctattggtgaaaaagaataaaattcttgcatcgttacttataaatattgtgtttctc
cgcttatattccttatacgggttcacaatcagagaacctcgccgtgcacaatatcacctacatgactaaaatatatttg
tacattactgtgttatataatcacttaatattgttcaccataagcaatctctgtagtagaggtgagccccggctttaag
ttctcttagatgtggcgaacaagggatgaatcgcttaccctatagaattagggaacagaaggggaaagcaaatacggaa
aattttccacatgaagacggtagtggggtatgtcaaggggatactaatgtataattaatatatatgtgtgtatctacat
tatttggtgttataacttcgtataatgtacattatacgaagttatgttttattgggtgatggatcgaaaggtggattct
atcaagtccttcaactccttataggatataataatacagtttaactcatcgggcgttaccaacattaacttttcttgaa
taccagcgtctaatttgttcaaacatcttaggacatgagttaaatccattattggtttcccattcgaatccacttgatg
gaatacgtagtcataaaatagtataatggggaatttagtcccagattcggaccaatttatgtctattcttgattcgatt
ctaccaaaaatgcaatttagcttgttgaccagcctaaataatctgccattttctagttctcttgataagacagactcca
tgtattctgtataggtttgtgacgattccaggaccatgaacatcttatcataaaagtgactagtaagatcatgaatgct
ctttttggaatcgccgttgtctgatatcagatacttgagtacatccttgaacttatcatcgatctgtctcatgtcatca
attgattgaggggttatttcctccaatcgatattctttaggggcagtgttgttattagagttttcaatattaatggata
ggttaaataatagctctcctaaatatttgtagtctagctgttgttgtccctctatggtacttccgccggaagatactac
ggtatcagtatcatcattgaacaaaaggtccataaaattgcagtgtgataacttgattctccctgggtccccagtaatc
aaaacttttctccagtttaatgtattgccaatactcaagttttgtgaatggatagagtttattacattggtgagttgaa
ctaaatatatccataaataattattcgttattggaaacttagggaaattaacaaagtggtaatcatacaaagatagcga
gtttgggtagtagtcaaagaccaaacaaatggacagatcaccaaatttagtagtttgaaaaatgtccctaaactttatc
aaatttgtacaattaatttttgaccatatctgatatattttggatattttgtttggattcattgacttatcgatgttag
gaagcctcttcaaaacgtaggctttaccgtcataattggaaaaaactttgaagagcgtagttttatttaaaaaatcgtt
attattgaagttcaatggaaccaaattaaaataatcttgtacaatacttggtataactttgccgctgcttggaaagacc
tgtaagatagataagtttttcttggttaaatcttctctaatattgtttggaatgaaaagctgatctgcagacctttcat
taggctttaataatgatttcaatgatgatggctgttcaggtgcatataggtgatactgtagaagactgtgaggaggcgg
ataaatacgtgggtacttaagattacttgactcgattggaggtggttgcattggtggtggcacattattagccatactc
atattgttactattatcatcagtggcgtttatatttatgccaccagaatttgcaatggagggaaatggaaaagaatgtg
catttgcattggtatggatgctactagtgctgcttggggtgaaaatgggggcattgaaggggtcgtaattggaactcga
agcggtagttggtattgatatgcttatattactattattgttattgttattcactaacgagctattaactatcggatta
atcatcggattaactgtagaagcagtagcagaggtagctgccatggcgatattgccagtagcatttgtagcagcggagg
tggtattcgtcacagtggttaaggagtcactgccaacggtcattggggtaaatgaagctgatactttagcattgaactt
aggaactgatgtcatggtcggagttgtagcctcacccacatctattggaggaggaacgtcatttatggtagtagcggta
gtgttatcgctgtgtttgaaagggcaaccttctttctcctttttgcagtagccataaatagtgatatttctgcacggaa
tatccttcgcccaatcaggattgattttgtccatggcgtaagatacgtctgactagtcttttaggcttacctatcatcg
aaacagtgctcccgccattgttattattgctcttttaattcataaaccaaataatttagcagtttattttaaggttacc
ctgtaaaggtctgatatgtaggggagggcatataatcattttaatatatatgtatatattcttacatatatatataata
tcgccgtaacttatagcgtaaactatataaaatacgtcttagtttataagctatcacggatagcgtcttggacgtcttt
gtacacatcttcgacggatctgtcgcaacgaacacggacgactttcgatttggtttcaaagtactcgatgacgggcata
ctagtctccttgaaagtgttaaatctcttcttaatactctcgatattatcgtctgaacggccgctggtcttgccacgct
ccaatagtctctctaacatgatatcttcagggcagtcaaagaacaggatgaatttgctttcaacgatgtctctttcaaa
ggaaatggcttgatccatcttcctaggaaatccgtcaattaagaacttatgcttgttcgccttgacgttatcggaaata
gcgttgcgtaaaagcgccaaagtaatctcttgagggacaatctggccctctttgatgcagttcttgattaattcaccgt
attgactgccagcacgaccctgctcagcacgtagaaggtctccggctgacaaatggacaaatgaatagtccttaactag
tttttcacactgagtacccttgcctgcaccgggtcctcctagaacgaagatcacggaaacttggtcaggcgagaaagct
ggctgtgatgtagtggcagctgtcatttgtcttattcaagaaattcaactggttcgttcttttgatagtttaccgaaat
aactgatgtcacgagtgctaaagttcctacgagtaccaacaatttgcctttgtgtttacccttgctttgacttttgtta
gcgcgtggtacgtttacgttggtcttcgaaggtgctgtattgtggaaagttggttttttcgaagaataaaatctcagta
taaacctgtagcgtggattcataatataactaagctaacataaaaacgggagagggtgtgtgcgactaaaggcaaagac
aggaatgcatcgctttaaaagatcaccataactacttaaaagtttcgttaacgtggtgaaaaagaaaagaaaaagaaaa
gtgaaaaaaataaacctagggttgaaaatataatcagttaggtgtcatgatattgatacatttatttctataggtctga
gagtactaacttagggtatatgaggggtgttaagttgggatgatgacgcattaattaagagttcattatatgaggatat
tgtatacaatgcaagaatagcgccccaatcccggccaggtataacgtgcaagcatgaataaagaagaattattgggttt
tctactagatgacagtattgatagccaaaaaagatgcgtcacggatcagcaggcctactctaattggttaaagaatgat
aatgatgaacgtaccgctcacgaggaatcaagcagccaatcaacgatagccgcattgaataagaagaagcagacagaag
ctgctcaagaagatatagaagaactgttaaacggcttagaaggcattattggaggagccgacccccgtaatctcaagag
taagtcaaagaggaaaaccaaaaagggcggatcgaaaccaagggaagaaaacgtgaatacggagaaacatattgtaatg
ctcgaggtagaagattttagtgatatgagcacccacgaagacgttaatggtgcttcaccaagccctaacctggaccggt
cgaagaagaatgagaagcgaaggaaaaacgccaaggagctgtcatacgatgaactaaaagacaaactagaagttaccac
tcgcaaatcacgtcttgagtgcaaagacttgaaaaagaaagttcatgggctcgaaagaaggaaccttgaacttgaacag
cgtttagaagagctgaagattgagaaccagactttgatagagattaacaataaactgttgaaaaacactaatgaggatg
agattaacaagagccagaggaacaaggagaaggaccgaaagcggagggaaagaagaacggcaaggagaaaagatgaaag
aaagcaggaaaaaaagcaggaaaaaaagcaggataataaaacatctcaatcttttccttcctcaactgacatgaatgga
cagcctatagaattttgaatgcattctaatgacataactatttgacgacgtgaattagaaacacatacttttacgtgtg
gctgcctctaagaattaaacttcttttctttttattcttattttctttaatgaatatatacgctatacttgtactaagt
cgtgtctttattcctcgcccgccttcgtactttattccagttccatatctgcgtcaaaatcatcgtcggcattattact
tccagttttgctgtcatgacctccctttcttagagctttgttattctgatcaaagatctccttttgtgttctcaacctt
ttagccatgttgacagggtcataagtcaatgaagatctttttttattgagcgaagccttgtccttacttgcctgactca
ttaaattcgacttgtcaatcaaaggatgtgaagcgtctaagctcaaggtcacgtttagctctagggcatttttcaaaag
cgctgttgcagatgaattattaggctttaggtacaatgatttgtgcaaatgatcaatggccttttgtaatttcttcgtc
ttcaaatataagtaacctaaggaacaatgaatttcagagtttttatcatttttctccaaaacgcatctaaaacatttaa
tggcaatttcgttctcatttaactttctgtaagtgtgtcctagatttaattgaattgatattgtcgttcttgaacttgg
atcaagatctttcaccacttccaacgccttcttcaggtatttcttggctttgacaaattcgttcttcttaaaatacatt
acacccatttcattgagtactaatggatcgtttggacaaatgtcatatgccagaacaaaatacgattctgctaaattta
atgagttcatagccatgaactgcatacccaagaacagttttggtaagtgcatacctgggaaaaaacgactagcggtgct
atatgctgttaatgcttggtcttgttcaccttctagggcatacgtgtgtgcaaatcccagccatgcggcagcaaagctt
ggatccagtattgaggatttggaatagtatttctgtgcttcactaattctgtccaagctcatataataagtagcgactg
agaaccaggtgatagctgacttcgggaaagtttccgctaatcgatgcgacagaaggaaaagcttatttttatttgatag
ttcatatagacatccaatgtatgctggcaagatattcgtattaaattcgtcgttttccaaaacggtctcgcacaactct
aagcattcgttgaatttgcattgcgtatagcagatatccaccttacttcttacgacatctacattgtcagctaatttat
aatctttcgctaaaatctcattggacttcgttatatcttccgtgttgatgtatttagataggttgatcttataaagatt
cttcataatctctttatcttccccaaattctttgaaatccaaagagtcaaacaggtcccattcctcttgtggagttaac
aggttcttggacaggagcatttcgaaagcttcaaaattttttatatctaccaaaatcgcttcacgaaatgcatcccttg
ccttgttaaaattattttgtgcaaaatatattttccctctcagaaaacataatgatgactccatttttataccgccgtc
agtaactggctgtgacgtattgctgttattgccattattgctcatggtgtttgctgccgtcgtagatgggtcctcgctg
aatggattgtattcgcctataacatctagagcgtcatcaaatctctgtaatttaacaaaggagagtcccaacagatatc
gacacaggatattaacgccatccaagttgttcctggtaataagttctacagcccttacgtactgattattattgtaata
tacttggccgagccagaaggcatcatcaggatcattggatatgttatacactttatcagcaatatattctgcggtccta
tacatatgctgcatcaatgcgtcgaacctccaaagtctcaatctttctatagctgacaattcagaaacatctagttgag
ttgctgtagttgttgtcgttaatgttgttgtcgtcaatggcccattatgccctagtttactctcccgatcattattagc
attcgcagctgcatcgccattgttatgaacatcctcatcattatcttcatcacgaaccacaccatcaactgaatcctta
tattcacgctgtaagctcaccttccttaatgtacttgggatagtgctgccaaacattgagttcttagacatagaagcta
acaaattattgtcgttcacaacattgcccgtaatggaattggaattagaattagaattagcagatggctggtgcggagt
cataatattcgcttgcaacttctgtattaaagggctatttgctaacgactgatatggtgaggtggcggtgttagtacga
ttccagggttgctgcaaacgatcattctgagcatcggttggtaaactctgttgtgttcttgctgcagatacgttagaaa
caaatggcgaggcggccaatgtagaattatgttgtgaatgttgctccgaaggcgacatggggtttctcataagtaccct
gtttgacgatttcaagtttgatgtggcttttgatgacttgtaataatgtgtagcctttccacaaataacgatataacaa
tgacagcaataaagacaaaacttcatatcatctttaacgattaagataaattattttatattatacatataaactaact
ttagtacgcaacaattctgagctgcacgcatgtataaggcgtttattcaagttctactgatactttactcttcttcaat
tgcttccgcttctttttattgagtttcttcttctcaccaaacattatcttctttaattcttcggtatcactttccacct
cactttggtcacctatatcagctgtttcagcatccctcttcttcattgtgttgtatttctcaatgctttcatcgcatag
cgttaagcaatttagcctttcgccacagtcgtagactgctacttgttcttttgtagacatatcccatacgacaatttta
ccatcagaaccaatggtgactaggtaggtaccaaattcattcgtataaaacttgaaatctttaatacggtttgtgtgac
ccaataaagaaaaagcggggctgatatcctccttgtcgtcatcatcttcctgcttttcattttcttcaactttttcgaa
taactcctcacaaggatagaaatgaacattaccatcgctgataccaacagaaaggtattccttattatcgaatggtaaa
atatgtgtttcaatatgcataagagttttcctttgaaagactatttctttaaaaactttagccgatccagtttcataaa
taagcaccctatcccttaaacccacggcaaaataatcacctttggcgcctaaccatctaacacaagtcccgtttgtatt
atattttcttagttttagtacagcagcatttcttagagtcatcaaattccaaagacgtatagaatggtcatcactaaca
ctgatggcaattctattggtggggtgaatatccacatcattaacccttgccgtgtgtccctttaaagtccccactgttt
cccagtcctttactctccaaaccataattttgtggtcttctgatgctgataataaccattttgagttttttgaaccttt
gctgacggcggcatcctcactggaagaagctggatgtgagaattgtagagcagtaatagagccctgatgacttaacaaa
gtacccagttccttcctcttttgcaaatcataaattctgatgtgctcgtcattggatccagaaactaggtatcttcttg
aaacagccaaacatttaatactcaacgaatgggcttgaaaatgaaatattggcataaaatgtggtgtctttgctgcatc
attttccttttgatttgggatatctaaggataaacacaaaatgttgtgctcgtatgagcccacaatgatacgaaattgg
ttcttgtcgcctatagcactcatttttctacacgaattcttgacttgaccttttgggtcctttctgctgctagtgccat
gagttttcaatttttcatgttctaaaaaattttcggccttgatcttgaactttataattctaagcaaaaaaaaaatgaa
gacagtataagtagtattcagtaacataaagaagataaaattcaaaaatgcaaaataataaaaaatgaatctatatagt
gtaaggattatgtagctagaaaaatgataacttcgtataatgtacattatacgaagttattctttaattgactcgcatg
tcgtttagaatgttattgttttgaaacttcgataactgcattttaaaagaggttttcatcctttcgttgcctagtagta
ccttggctaaaccaattcttaaatattcctgaacaattttggataaattatgaaacatatcatcatctttccccaaatt
cgataatgtgaaacataataagagtactaaagttaaggggatccaaaagaataggagcatcttatcattctgaaagttt
tgcttcttggaaaagattgtgttgaacccgacctgtaaagcttctaattcatcgtcttcagaagaagtttgagaatcat
ccacggtcatttgggcagaattatctggcccaatctccacagatttgctaccaagttcccagtttttgggtttttttgg
gaacaagtcttcatactttgggagctcgtcatttaaacgagttagcattctgttccataaagatccgtcaggctctatg
ctagtcttagtagtttttggtatttcatttggctttgaagagaagtccttgattttgtgggtgttaaagaactccaaag
caatctcatctgaagatgattcacaatcacttatgtcataacctgaatccgaatctaggattgagaatgacgtattgtc
attacagttggattgttcgggggcaagggcagcggaatccgccaataaatattttctttcttggacatagtcatgatca
gcatcgtcatcatcaaataaacttgagttgaaacttgactgggatacatttctctcaaacggttgagtatcactggatc
ctgttgtattcttcgttaatctagtcagaatgtcgtcaaacagactggtttcataattagaatatctggtcttgttgac
agtataattcatcaggaagaactgtttagcgataaagccgtttctggttttcttcataatattaacgttgcattctaac
aatagtcttataattctcaagtcaccattaatacacgccatatgtagcggagtaaaaccaaataaatcttggtcgttca
aatgcgacccatatttgattagtaatgagacaagactataccagttattgaatgctgccagatgtaatagagttctacc
cctaacgtcacacatggaaagattgacggtagagagattattatttctcttaaatgacttaataacttcagtgatcaat
tgttcatcgtttatatttcgcatcatattcgtgtacgaatttaagcttgagttctggctatgcaaaccagcattattat
tagatggagatgaatcactgccaacaatccttttagcaatatttcttgcatcttccagtttaccgttcattttcagccc
cacaatttgcagagccaattcaattagttgcctatcagtatcatcaacataagtaaagattgctttctcaccggtatac
ttgtttaagtgcagaatgtcattggtactattgctggtggaaacactactattgctattatttctcatagacgtttcac
ttgggtcgactatggttaccaaaaccggtccaggtttagatgaaggcggtaaataagtcaccatcgtagattcattcca
gcattggctggacaatgctatattttcgccaaacttgatgattaagccctgcttaaactttgagccaagtagagtcact
tctatacctccgttgatggagccttgagctggaataactctctggattgaaggcttgttatttagcgccacggggacac
tattatggttcgatatatctttggaagaatcgatgaatttctggggaagacgggaaaacgtattaggcgtagacataaa
aggctcgtttaccgaacgctgcctcttgccagtgtgtctggccgaagcggccgagaaatcactagttaatgtagtaaga
gcgggattagatgaactattaaaacctgtggacgaccaagagtctagtgaacgatgtaaattgttgtcgttgttattag
aaaaatgaatatctgaaaaagaatggttgctatcctctgaactactgttagggctagggaagtgtctgttgttgttcat
cattgcggtattagtcttaatgttgtttttgttatcattatcattgttgttgttattacaattgctatcaagcatacag
ttcgtagaaatgacaaaatttttactgttagaaggcagggggaattcggatgggaagtttaaatctgattgtgggctgc
tgaaactacgggtgtcgttggtcatagggctgacctgagcgttactggtgctggttggagttgtggtattgctggcatt
tttcttgtccatgatcattatgggatctgttatagttttcgccaagatatcgccgttatggtcccttagaaggaacaaa
actacaaacccgttagttgccttgtggtgtctgcagtaacagacgattctcgtcggtaagtcgaaattgatacagttag
agttaccactcaaaccgttattactaatgatgaaaagttgtttactattgaatatgattgctcttttgttttcgttatt
ttgccagatggagttgtcgttcaacccagactttctacggctagcacgacgcttttctctattaatacatctattacaa
acataggtctgcttgaagttgttgctattgttgttagatgcacacaaaagaaaggcgtccaagaaaagagtcctttcgt
tgatgtccctattgggtattgtcaagttggtgggatcgtccgagctggtgaaaaacttgtccttcgctatacaatcaga
gggcagatgaataaagaagttttttcttgcatgtgcgtttctaatccgaaaactcagcttcatctgagtttccacccta
gaaaccttcggcaacccaataatttctagagacaatggaagggactgcgggttaatgttgataaaatccagtggattcg
cgtatggcgtcctcagaggtagctttctgccaaattgaacgtgtcgatcaagcaatccttgcaaagatgcgatgtcatc
cctgagctccccttcatcttccttacctggtgtagtagtacctgctgttatcattttctcttggttcagactcaataaa
ccagggtcttgcagagaggacccagagttgagcagagcaatatccagtaattctgattctagtaaatccaagtccggag
agccatcgttgtgctgtatgttggcgctatagctgtggagcatcgaggaaacgtttcctgtgccactcatcattttcag
tggtgtactactgttgtgattagtcgtttagaggatatctagagtataattattttgaatgagtttcgttgacattttc
agttcatgcgatcatcttactttcatggttgctccttgccgttaaaattgaaacgaaaaaagcgggaatacaacaatgt
caccttacacgagcagagaaaagggcagcaatagcgacaataaccgataatgccaggccttccagagccctatgctgac
ctatattcatcatgacgctatccatatgcaactagagacctgctgggaagcgctctctcatttttgaaggttgcagcag
tgctcgcgccggttttcgattgggcctcgtgataaaacacatcagcaaagtttcgcttttgacattctgttaaattggt
ccttaactgttggtgcagacctactgcaagactgttaattatggtatattatatatcaagtgctgatacaacgtacacc
atcgaaaatggaggagtacgattattcagacgttaaacctttgcccattgagacagacttgcaggatgaactgtgcagg
attatgtataccgaggattataagcggttgatgggactcgcaagggctctgatcagccttaacgaactgtcacccaggg
cactacagctaacagccgaaattatcgacgtggcgccagccttctacaccatatggaactaccgattcaatatcgtcag
gcacatgatgagtgaatccgaagacactgtcttgtacctgaacaaggaattagactggctagatgaagttacgctgaat
aatccaaagaactatcagatctggtcctatagacagtctcttttgaaattgcacccaagcccaagttttaagcgtgagc
tgcctatcttaaaactgatgattgatgatgattccaagaattatcacgtttggtcgtacagaaagtggtgctgtttgtt
cttcagtgactttcaacatgagctcgcctacgccagcgacctcatcgagacagacatttataacaacagcgcatggact
cataggatgttttactgggtgaacgctaaagatgtcatttcaaaagtggaattggccgacgagctccagttcattatgg
acaagattcaattggttccgcagaacatcagtccgtggacctacctccgtggtttccaagagctattccatgataggct
acagtgggatagcaaagtagtcgacttcgccacaaccttcattggcgatgttttaagcttgcctatcggttcaccagag
gatttgcccgagatcgagtcctcatatgccctggaattcctggcatatcactggggggcagacccttgtacccgagaca
acgctgttaaggcctatagcttgctagcaatcaaatacgatcctattagaaaaaacttgtggcaccacaaaataaataa
tctgaactgaatatatgtaagcactctatttgtacgaatatatttacgtgtgtacgtgcatgcacgcaagtttaatcta
gttctacaaacctactgctgtattgagattgatctcttccccttcgttttggaccgctatcattgatgcgtccaaaccc
gtcctcgttcaactgctttctgaaaaatttagaacgtttaaccatcttcagcgtccttgtgtagcacatctctccccat
gacagatatctatgtatccagccgcccaactgatactggttgtaaaagaatatcattcccgtctcccttcttattgccg
ataggagcatagctaccaacgtcccctctactacccaccttatcattcccaacatcttgcaatatgttacgatctgatc
ttcactctcttttgctccttctttttgctgtttaactgttacctacactcatttattcgatacctttttttacccattt
tttcttcatgcagtttagcactagtacattaaaaaagaaagaaaaaaaatgaaagcaagactaaaatatcgagcaaagc
acaagcaaatacaccgtttgtccttttagcatagccaacaatgaccaccgtgtccatcaataagcccaacctgctgaaa
ttcaagcatgttaaaagctttcaacctcaagaaaaagactgcggacccgtaacctcattgaatttcgacgataacggtc
agttcttgttaactagcagcagtaacgatacaatgcaattgtacagtgccacgaactgcaaattcttggacactatagc
ctctaagaaatatggctgtcactccgctatctttacgcacgcacaaaacgaatgtatctattcctctacaatgaaaaat
tttgacattaaataccttaatctggaaacaaaccaatatctaagatatttttccggtcatggcgccctagtgaatgatt
tgaagatgaacccagttaatgacaccttcttgagcagcagctacgatgaatccgttaggctttgggatttgaagatctc
taaaccgcaagttattataccaagtctcgtaccaaattgtatcgcatatgatccaagtggccttgtattcgcattgggg
aacccagagaatttcgaaatagggctatataatctgaaaaaaattcaggagggtcctttcttgataattaaaattaatg
atgcgactttcagtcaatggaataaattagaattttctaacaatggaaagtatttattagttggctcctcgataggaaa
gcatttaatttttgacgcattcacaggtcaacaattattcgaactaataggaacaagggccttcccgatgagagaattt
ctagattctggatctgcttgtttcacaccagatggtgaattcgtccttggaaccgattatgacggtaggattgccattt
ggaatcattctgattcaataagtaacaaagtattaaggccgcaagggttcattccctgtgtttctcatgagacctgccc
caggtcaattgcattcaaccctaaatattcgatgtttgttaccgcagacgaaacagtagatttttacgtgtacgatgaa
tgactgctgctactgcattgatatactagaggatataatatataacgaacattttttacctactgtataacgacgtata
ctctatacatcttgtgtatataacttcgtataatgtacattatacgaagttattctttacaaataatcgtcaatgttgg
ggtaccttacgtcagcgttctcttcacaccattctgaccaactttttaggtacttgttaccgcacctttgcagaacttc
tatattgccaacaacaactagttgccttctgggtcttgtcatggcgacgttcagtcttcgttcttccttaaggaaacca
acttcaaatttttcattgctacgaactaaactcaatatgataacatctttttctctaccctgaaaaccgtcaacggtgc
tgatttcaatatcagttaattttaattcatcatggatcaattttttcagatgagaaacttgtgcattgtatggagaaat
aacacctatagagttctccgggacgttgaatgaccttaaattctcaatgtgttcttttacaatggcaatttcgccctca
ttatacttagatccaaggatagtagcttcatctgcagtctcttgaaattcatcaccttgcgtatcataccaaattaaag
gaatttttgtatcgtcatcatcctcagatggcgtagcatcgacggtcggtaggtctatcaaaagtctgttcgcaacggt
agcgtcagctaacaacttaccgttatacattgagtgcgatggaaattccataattttttgattcatcctgtattgaacg
ttaagaaattttaccatatcccttttcgggaatattttgattattctgtcaaatagtgtggtttccaaattgtgaatga
catttttgtcgtcttctgttttgattgtgggtggcaattgtttattgtcaccagcaaggactagtttgtggaactgatt
ttgatgtgcaattagtgggatccagcattgtggttccatggcctgtgagacttcatcgatgatcaaggtatcgaaaagc
tggaaatttggatcatctctataaagggagcatagttctctgctgctgctgccatgcaaggtagtaacaactattctcg
attgtattattaagtccttaatggttttgaactctcttttctttaaatctttgcgcagcagtttaatttcgttccagtt
ttctttacgttgcttatagttttttagttttttattctcctgaattaatttgtcaatctcctgggaaatgtccttcaca
atagtattctttttactaagtatatcaagagagtgtcttttattagagtctaatagcctagcaggatgaccgattctta
ataataaattattcggcacaagaggcgtcaatctctctaagatggtgtcaacgctgatattggaaggcccacaaattaa
gattctctcctcaggatttttaattagcaattgctggatcaattcaattaatgtgaatgttttacccgtaccaggagga
ccatgtataatggtcaagtcattgttaatggcaaaattaatggcagttttctgggagtcattcagattcgggtttaaaa
aagatttaatgttttgaaagctgtttgtattggggatgaaggggcgttcgtttaccaagtattgtataattttgtcttg
tatgggtgaactaatttcagacagttttctcattgtggattccattctattatacgtgacgacattggtagtctttaaa
atgtaaagtttgctataagaataaaatgtggtagcaataacatcttgagattcttctagagctatggtgatttgagtat
cactcattttgtagacaacgcctgagcattccgcttgctcgccattggagtcttcagacacctttttgactttgggctt
agtcttggtatttactttggtttttgcagggcgtaccaaaacaatatcaccaaccttaatatcacccctttgaattttg
tcgttaaccgccaagttaggtcccagttccatatataatttgccaatgagaccggatcttatgttttctagatgtatgt
tgtttattgccaagccattttgcaccaattgttggatagatagcgttgttaatagcctagaagttgtttgaatgtcttg
ttcacgttcatgcttgatgcttgataaaaacttagaagccaattctttgttcatttccctctactcttttttctatatt
tctcaagagacaactttacatcagccttcatatttttgaaatatatgtaacgtacaagattttcttagcgtaaggatat
gcaggcgcacatttgtgtatatatgacagtaagaatgtttaattataatatttgccagttatataaacctgtgaaaaaa
ataatagaatatggtgcgtaatatatagaggtaaaggataacttcgtataatgtacattatacgaagttatgtattaca
tcacattcaaattgccgaaacgatctttatagcctggaacatcccacttacccttcttgaccatctcttctaccttagc
atcaatttcaggtttgatctttgtcaggtcgtcaacagttaattcatcgaaaggtcttgcagattgaatattatctaag
gtgctttgcaaatcctttaactccttggaaactaaggattctgtctccttggcgttggtcattgcgtgcttttcaaaag
actcaatcacttgtaattgtttggaggcatcgattttgaccggcttatattgcttaacgtatgattctatcttgtcaat
gactgaagtgtttttcaacacagatctataatgactgaaatctacttcggtgggttgactttgtaactccaacaattga
cgtctagcctcgtcgtttctctttttaaaactcgataattgagtggcagtcgaccctgttatacgtagagaagagatga
cttttgcccagtcaagtttgttagcagcggatttggccaaagacatagtcgaacaaaaatataattaggtgattctgca
attaagtgcacgaaaaatttcttttaaatcctaagattgttcttttgcgttacgtgtcaatatgaatatataaacttat
atagaaaagtattgtactagtagaaatatgttttacacctacgctaagcagcaagtggtaattggtgtatcttttactt
ttttgggggcatcaagacaaatatccaatcaaatcgaagagaaaataattcttgtaacccgctcattagtcacgtggtc
atcacgtgagcataatatatcacgtgatatacacccatacctcgtttatgggattgagtcatcggatatgtcattataa
acgatatttctccgcggcaatgaggtggcgaatattggagtaaaaatgaaaacatccaccaggtgcttgatgatatact
tgacttcggcggcaatttaaagctttctaagcagcaattagtaagtaaccattacaataacgataaatacgacactggt
ccaactaactcattgataggataattgcagtgatcttaacgagtttaatggtgaccgaccaaggcagtaggcattcgat
acaatctaagcaaccagcctacgttaataaacaaccgcaaaaaaggcagcagagatcttctgtcgcatgcctttcttgt
aggaaacgtcatataaaatgtcctggtggtaacccttgccaaaaatgtgttacgagcaatgccatatgtgagtacttgg
agccgtcaaaaaaaattgttgtgtcgacaaagtatctgcaacaactgcaaaaagacttgaatgataaaactgaagagaa
taaccgcctgaaggccttattgttagagcgtcctgtttcagtacgtggtaaggataacagcgatgatgacgagaggcat
ataaacaatgcaccctcaagtgacacattggaagtatcctcggcccccgcggcccctatatttgacctcatgtccaata
gtaacactgcgtccgataacgataacgacgatgacaacagcaacagaatcacaaataataggagctatgatcatagttt
ggaaaaatactacaaaaaggccatcagcatctttaaacaaccagctaatgctaatggtgaaaacggtaatggcgctaac
ggccacgaggatgatgatgaagatgatgaagaaatatcaacaaattttgctcaaagaagtggtaggctcatagaatctc
acaatggattccattattttgttggatcttcttcaatgacattatttgggttagaaattcaatctttggttacaaagta
tatttcggtcaagaattttcgacctttgccaataaacaccaaaaacaagattttaaattcaaacctgaacccggctata
agttcttttatcaattcaaacaactatcttttctcgtcctataattttttgaaccctatatcgactattgtcaacttaa
actcaatcaacgataatttatctccattgatgtttaagataattttgaaaagcgatacggacggctcatcaggtcagga
agaggttatccagtttcagttgccttcgtataattacacaaaactattaattgactgctttataaattataacgatggt
tgtttttactttttcaacgaaggcctggttaaatgtggcattaacaaattgtacttggaaaataaatggctatactatg
ataataccaaaaaagctttggacaatgagaatgatccaattttacaagctgtttggttttgcaaaattttgttaatttt
agcagtaggtgaaatgtatctgggttccatcaataatgaaatgttgaagaattattctaatcagccaaaattgcccggt
tcaaaattttttcaaatgggttctaaaatttttaattgtttgttctcaagtgaaagattagaaaatgtgactaagaaag
gcggtattgaagtcctgttgttatacgcgttctttttgcaggttgccgactataccttggcttcttatttttacttcgg
tcaagccctaaggacgtgcttaattctaggcttacatgttgattctcaaagcgacactctatccaggtatgaaatcgag
catcataggagactttggtggacagtttacatgtttgaacgaatgcttagctcaaaagctgggttaccattaagtttca
ctgattatacaatctctacagcactgccagcggatattgatgatgaaactatcgaagagaaaaatagtcactatgtttt
cagaaaggcagaattgatttctaactgcgttactattgtgaaaatcaatgcacaaattttgagcaaattatatcaaagg
caacctgagacaaacatcataattactttgaaagttgtcatcaagcagttgttggaatggaggaacaatttgtccgatt
ccttacaggtggattttacgcaaaaggatgaagatttcaaaatatcgagattgtcaaccaatatgtttacggaatattt
tcaaggaataaacttggccgtgagacctttattatttcattttgcatccattcaattgaaaaggttcaaaacgagcaat
actttcgtcaacttacaaaactattctgccacaatatcttccttattaacatgttctttgcatgcttctgtgaatacta
ttaggtctctgtggagtttattacagaatagtatgcttgctatgtttagttatatggacagagagtatctttttacttc
ttcttgtactttattactattcaacactgcttttggtattcatgaacaaacactatatcatttggatcattctctggaa
attttcacacaaatgagaaacttaggcaacattccagcaggcttaagaagagcacaattattaacattaatggcaaatt
tggatttccacggcataatgaatgacttgattactaaatataacgatattttgaaatttgattctatgaattgtgaaaa
cgataacatagtagaagatagcaatgaacccaaaagagaaaccgaaaagtgtaaacctcataaggacggtgacagaatc
gatccaagcattatagactgtgataaatcaaacaccaatacaaatatgatcaagaacgaatctatatcgaacattgtta
gcatacttccggaaggcgcgaaaccaacgctgactgattatagtaatggtaataatgatgttaatgatattaacgtcaa
taactcggaaccttctactttttttgatatcataactgcgagcttggaaaattcataccaaaccacgctaactgaaaag
ggctctcaggtgatggaaaaaaacatggatcagttggattccgttcataatctaaatgatgacgatttacaacaattgt
tggaggatttaggcaatattgatcattccgatgaaaaactttggaaggaaattaccgaccaagctatgtggttaggtaa
cactatggatccaactgcagctgctggtagtgaaattgactttactgattatttaggaccataacacataacttcgtat
aatgtacattatacgaagttatcattacaaagacaaagaagaaaatactgatttctttgttttcttatgcatatattat
acatttcgcacattatatagaaaagtggacatttaattcttcaaatcttatttaaaatatctatcacaagacagctcat
ttacgtagcctcttgacaacattgtcgctatcaccttctgtccataatattagccttttttgtgatttgacaagctcgt
tgtagcctaatagtagtttttcaattccgttttgttcttgggctaacctcaaagtagtatttaatgtacctctgttttc
gttccgtaaagtaccaatgttgttcagtatatcgtcctgtggtagtctagatttgatgttattgttcaaaacctcgaaa
aacgacacaataccgtttctgctaattaaatttaagccgccgtcgtcagcaactctttgaactttgtaaaaaataaaat
agattagttcgcgtaatctttctttcaagtatggcatattgatcaagtttaacaaccattcaaatacacctttcttctc
taacatcttgtaatcttcatccgttttaattcccttacaaatggttgttaaaacccaactcaattctccatagtatatt
tccatatcaatttctttcttattgtcatcttgttgtctcttattgtaggacatcatcacatcagataccatagggatgt
cccaactacgtatggtagaatttgataatacccagcggtatgccttctcatgtaagggagcggtaggtgaacctaacaa
gtcgacgattctagagatagaaaaccaaattaacggattgataggatcttgattttgttgtctctggtataaaatcctt
ttaatcaacacttggtaaatgctattatatttgattaaatcgctatcagattcttttctttcattatccttgctagtta
tttgcttttcaagattcatctgggcagttttcttctccaaagaagaagctaaatttgataaatgttcgtaacttatatt
agcgacagtgtggcagtctgacaagctacaaataataaactgaaatattttgcaatcaaggaaattttcaaattcatat
ctgtatgttacattgccctcgtcatctttgaccatttttaccagctctttgttatggattattaatagcagtaaaaata
atggatcgtacatatcgacgccgcttctttcagtgtcgtcataatactttttgactaggtcacaccttgtagtagcatc
ataattgtttgtattagaatcggtatataattcagggacttgaggcctttccaatacgtatctgtcaatggactttttg
atcatgtttttttgtagtgttagtatcaacccctccctttctttggtaatcagcctcgtgtctccaatggcttccaaga
tttcttcctcttcgtctttgataaattcccaagaaaaaatcatgtttgtccatgaagtagcggtgtgagattcgatagt
ttctagaattttcagtatcaacttgtcgttactggaaatagtaccggagtaaaaagtcaataatttctcttgaactatt
ggcgtcgaatttacgaccgggtcgatgctgaataaagagaataatatcattgtgcttaagaactttcgatacgatgaat
cttcatcattgtctttaatcattattgatgagtaactgtcattgcttaataaaagttgaaccattctttgcgattgaat
tgactttttgctcacacaaaaaattaatacaataacgtattcaagaaccttaatttgtttgatccactcactgcctaga
atagcctctaattgagaattaatgattttgacattcaacttatttggtacctcttcaagttttaagagctcagccatcg
ctcttagtaactcaaaaaaagaattggagataacttttctttctgaaaggtactttgtaaggtaaagaagagttttatg
taaccatgtttctacccctggataagtaaaattattgtgtgcagctatgtatcttactgtagcagcatgatatttatgg
tcgctctgtgataaaacacatttcaaaatttcatttcgtttcgtttcgtcatagaaatcaatataagtggtaatcatat
ttaatatttcgtcaaaaatctcacttttcgaggtagtgtaagtacttttcgcaatttcattaccatacttggaaatggt
ttcatgcgcaaatgcgctaaaatctttatcctgcatgtgcttgaacaaagcagccgttgttacaatacttagtaaaggt
gaatccttgatcctccagatacttggtatgaaagatgggaaagaaaaatgttcccatctgtaaaaagctttcagtacta
gataattcaaatcactagacacaaaactatttatcagagaagtagtttctgaaagggatagcttacccataggatcaga
tgaagcatcaacacaaactttgttttcttcaaaaaatttagccaaagagatgtttacttccttaattgaagcaggatct
tcatttgcagctttgttcagtatattctttacaagggatatttttatagtttttccttcgttgaataatttttggagaa
tgtttcttgtggactctagtttggtgctacacatgagtagcgaagttaaagctgaagtacttaaatactcactaacact
tgttaagaaagcatttacatcttctttctgatacaactcattatagttggcatactcttcgacattttcaccactaaac
acgactttttgaattatttctcggaattccactaattggtgaccggtttcgaaacaaacagcgccaattaaattgcaca
tgaaccttgattttttcatgagtagagcatttcttttttcaatggccagttttggtaaagcgaaatttatatacctttc
caaaactttgataattgggaattctgtgtctgttaccatgtagctagcaatcttgccagtcaactcgcaagcggtagct
tcaaaccagttgtcatatacaacagaatcgtcttctaccaataactgaactctaaaaaggattcctgccgcatctaatt
tgttcactggtaatctagaaatattcattagatttttagatggaagcgccgaaatatactggaaaaaagatgagctctt
cattgaagaaattaaagaattagagctattagttttctttatgttttcttcaaatgagtcaagtttcaagtatatatta
acatcatgatcagagacctcaggaaagacatttttaacaagtttatctatgcctatatggtcttcaccaatgaaaatca
tgtttctaagaaaaagtataagccatttaattaaaaactctgggtttccactcttgtcaacgtatttccattgctctga
aaggcacattatgaagggagaaatgtagttatactcttttgccatatcgacgtacttgtatggtgtttttacgacacga
gatatagtttcgtcaaaccacttccagacttgttccatgttgtcaatttcagaaacttgaagggaaagcccttgaagac
tattcactaaagccatcactggtgaaattaaagatatgttgaagataacgtttgttctcgtcagctcatcgagcaagtt
ggatattcttgtagttatcacgttagaagcatttttggaggatgctagctttaatagtagggtgaataaagaatttcca
ccagaactcgggttccaccacctggtttgagtagagttaaattcttgaaattgtaagtagttgtccagaatagcaaatt
ctatgccagaaatcttggatttttgcatgatatctgtgtaaatatttgatgatggtaggttaattgagaagaggttggg
gaacattttactatagtagttgaatatgatggatatggacagaggtaaaattctattatccttattggaagccaaagaa
ttgctcaaagtagatacgaagattggtaaatcaggaattctagtatgaaactcgttgagtaaaatagttttttcatttc
tccagcctttttgatcataaaatgtggaaactttttctaatttttttaacgctagaactattgattgacaggctaattg
tcttatgatgggtgtttcaaattgtagggatttaaccaacgaggatttggtgagcaaagatggcagaatgttttctata
actaatgaagtggcaggtggaatattgctatcaactttctccataaattgcggtatcttaagattaataatcttgttaa
tcagtaacgttataccaaaccaatacgaagtcatcttagggtcatagttaccattcgtcgttaaaaagatgctgtaagg
agcaacaagttcgggaacgttctccaatattttgatcaacgtacctaattgcagcgtatcttcccaaggtttgaaaagg
cgtaaagtgttgaacaaaagtttattatgaatttgaaattccacttggttgacggttatcggagctccatgagaagctc
catcagcaactgaatttttgaaccaaacgcaattatcaggaaaagcaactgagaaatctctactggcaccgaaagttaa
gaaaaactcatttgccttcttaaccaaattcttgtttgatgaataataaaagtgatgaatctttgaagccgctagttca
tttaaaattttggttttagtagttctcttgaaggatttctcctttaaaatgtcgtttatgaataccgatagtatgtgct
cagataacttgtcagaatcagccttattcatgaatttaaataggttgctcataatcttaaagttttctgtcaaaagttc
ttttctcacgaatggggaagcatttgagatcaatgtcaaccaaaacttgataaatgtaaatcttaatgagtcatgtttg
gatgaatcagcagatgaattaccgttagccaactcgctttttgaaggaaccaacagtcttggtaaaataggtaatgaaa
aatcgaaatatgaaactaattcctctatatgttgcccattgttgaaattgactatttgtttgagtagacgaagaattgg
attagttaattgcgcacgcatattgttcaaccctctatagagaacttttgtgtaatcggtcaatatcaatctaattaga
ccgctcccaatagtcactgtactagtatcagatgacaaaactcgtaaggttttagtcagtaatgaggtagttttcgaga
atttcccatggttatttacttgagcataatatgaccaagtctgtaccaattgagcaccaaatcctctttggaagaacac
tattagaggttggtaatctttggagagagtttcatcttcgactgcactgattatactttctagtgtttctaatgtaccg
tcttcgaactctttcccttgggtgtacttctcccttctctggtcgcgagatccataggcttcgctatgattactcatta
tgtaagtgctcctctagttctgttagatgaagtagtaccgcatagattagagaaataatatccaatcaagaatataacc
gaactattctttgcgatgagctttattgctgaaatttttcatatttcgtctacagtgatataatattgaaatcctcatg
caagtcgtgcataggtaaaagctgtttactatatgttggtgcactattatcatataattttagtttggtcgtatactag
tgcggcagtaataataaatgctttagaatcttcaatcttcatttgtttacgtaaaatgaaaacgttttgtgttagaatt
gacagattgaagtttaattttaggtgtcgggagaaacattttaatccctttttatgaatataatttaagtactaaaaaa
atcaccataattatacaaagtaactgcaatttaaaagtacgtttataattaattcacatacacatgttattgtatctaa
ctaaatagtctcgaaatagttcaattgagtacgcaaactaacacagtcagtacagatcgtaaagttttccgtcaatagg
gccctgacggagaaagattccctttcctatattaggaatttaatagacaaattcatcaagatatgcttccgcaacaaat
cttgctctggcattcaaaaacagtttaatttcactgatttccttatccacgtcctccatgaattcaataataaaatcaa
ccaatttcccagttttcattgattcagtatgcttattagttattagaaaagaaatactgtagccaggtattggtacacg
tctcagaatgtagaatgcttcagcacgctgttccaaaaatctagtaaacttgtgaactaaaatctgctcaatttcatct
gcctgtttcaccattaaactcatacgcaccgagtttacactgggctcaatcaatacttgttcattttcattacgagata
tatgcatcggttggagcaacaattcggcgctagtgttagggacttcaacttccggtctgttgtgcctctccacttcctg
cgaagagaaattgctcaaagtcaacgcagcttccagggaataacgaacagccgttagatacggacgtaatgattgtgac
atttcctactatcagttgcttcctcttttatcttttgtcaaagtgacaccgagttgttccgaaagcctctatttgcttg
gctttacaggctttttttgttctataattgtattttgctatacaaaaggggcgacgtggtaaacgatatgaaattatcg
acaataataatgtacttggaaatctggcagttgatgacatcgcaatagcgtgcctacctatcaggataacaaggtctga
agccagatcgaccactagacaagcattgccggaggtgggagacgtgaaactatgtctatttggaaggaagctaaagatg
caagtggaaggatatattattacaatactttgacaaagaaatctacgtgggagaagcccaaggaactaatttctcagga
ggagctacttcttcgagaaaatggctggaaggcggccaagacggcagacggcaaagtatactattataatccaaccacc
cgtgaaacttcatggaccatcccagccttcgagaagaaagtagaacccatcgcagaacaaaaacatgatacagtatccc
atgcacaggttaatggaaatagaatagcccttacggctggagaaaaacaagagccgggacgaactataaacgaggagga
aagccaatatgctaataactctaaactgcttaatgtcaggagaaggactaaagaagaagcagagaaggaatttattacc
atgctgaaggaaaatcaagtagactctacttggtcattcagtagaattatcagcgaattaggtactcgtgaccctagat
attggatggtcgatgatgaccccttatggaagaaagaaatgtttgagaaatatctttccaatagatcagccgatcaact
tcttaaggaacacaatgaaacaagcaaattcaaagaagcctttcagaaaatgttgcaaaacaattctcatataaaatat
tacacccgttggcctaccgcaaagagactaattgccgacgaaccaatatacaaacactccgtggtcaatgaaaagacaa
agagacagacctttcaagattatatagataccctcatcgacactcagaaagaatcaaaaaaaaaattgaaaacacaggc
cctaaaagaactaagagagtatttaaacggtattataacaacatcatcctctgaaactttcataacctggcagcagctt
ttaaatcactatgtttttgataagagtaagagatatatggcgaaccggcacttcaaagtcttaacccacgaagatgttt
taaacgagtatctgaaaatagtaaatacgattgaaaacgatcttcaaaacaaactaaatgagctccgactgcgcaatta
taccagagaccgtattgctagagataactttaaaagcttattaagagaagtgccaatcaaaatcaaagcaaatactaga
tggtcagatatttatcctcatataaagtctgatccgcgctttttacatatgcttggaaggaatggctcgtcctgccttg
atttatttttagattttgttgatgaacaaaggatgtacatctttgcacaaagatcaatagcccaacagacgttgataga
tcaaaattttgaatggaatgatgccgatagcgacgagatcaccaagcaaaacatagaaaaagttctggaaaatgaccgg
aaatttgacaaggtggataaagaagacatcagtttgattgttgatggtttgataaagcaaagaaacgaaaagatacaac
agaaactccaaaatgagcgtaggatattggagcaaaagaagcactatttttggttacttttgcaaaggacatatacaaa
aaccggtaagccaaaaccatcaacctgggacttggccagtaaagagcttggcgaatctcttgaatacaaggcactaggc
gatgaagataacataagaagacaaattttcgaggattttaagcctgaaagctctgcaccgactgccgaaagcgctactg
caaacttaacgttgaccgcgtcaaaaaaaagacacttgaccccagccgttgaattagactattgattctgacgtgtcga
cctctatcttgttaatcattatataaattatacatagagattacatgttatttcaagtttgcgatcaccgcacaatata
acttcgtataatgtacattatacgaagttatttcttagtcattgttgtaagtgttctgcaaaaatttcagcttttgtac
cttattttcacaaaattcaaacacctgtccgaactgtgttttaaccagtgtttttgaattcaagagttcagtaatactt
tcataattttttaaccactccatccaagacaaacaatggaggaatgaatctgctaagtcatcgtccttacgaacaccgc
tgttatcttggatctctagtatatcacatagcttgaaacttttttttttggtaagggcatttcttatcctattattcca
aactcctatgaactcgaccagttttgtagaactagttgaattaccttctagtattgaggttgaaagtatttttttcact
agctttattcgagaatctttgctatgtttgttagattttaacttttttgatgaagttggggtctcttcacgagggatac
accaatatgaagtcatccgatgtggatcggacgaacataccatatacctcaacttggacgtattcggtattttattcgt
atacttcattttattttccaagttagagaaaagaatctgttcgagaatattcacttttaaaattgggtctaaaatatgc
ctcgaagacatagttctggtacgttgcctttcaattgtaaacatatctggtatcggcatagattcaaataaatactccg
taaggttaaatacaagctcagaagtttcagcaggattcaagcttaactttttgaggttttgaaaaaatttctcctctag
atttatcttttgccagtctagtactttagggagcggatcattattgagcaattgcatcttagagaaagcaaagttagaa
acaccagcatccatagacaatatgttaattcttccctctcttatcttttgttgtcgtaacttctccaaaaattcacact
gttcttgaatgtaggttcttttagcttctttcgtcgtgccatttactgctccaataacaaatgataaagatttcagttg
tgtgctttttgcattttggcagcaggaatcgatgagttgcaatatcttggccttctgggccgtcgacatattactatct
tttttagctttagactgtataaccgtaagccttcgttgtatgcaatggataaacaaatatggaatcgccagttgaaaca
aaaaaatgagaaaagtacggataatccgaagaaatttagtctgattccatccattttttgtatcttaagaaataatttt
gaagtcatataaaacttaaatagaaaaagtaactaaataacttcgtataatgtacattatacgaagttataatttagga
aagtagaaaagctcctgcaccctcttcgatagcttggcacaatctgcttctcatgatatctttgctagtatacttcggc
aatttcaaataattagcacatgtcattacacttggtagatattcgtctgctgttaggccatcttcagcatgctttaaca
caactgtaaactttgggttcaaacttttaaatcccccaattggaagcttgggagatcccgttaaaaattgcaaaaataa
tcttctttcatgcttaccaaacgcggatattattgatataaaatcatgaatgattgaagaatccattgtatagccatgt
tcagcgttcaagtttgtgtataaagttgccatgctccaatcttcctcgactctaccaaagatatccactaattcatccg
gaaaaagtattagcatcctctcataggaaaacacctttgaaaaaccttcaataaatgcttttaactgtttttcaatgcc
cttacctaatatttggtcgataacgccatggatatattcttcaacattagaagagttcaaggatttattacaacccccc
ggaatcaactcaatgtcatcatttccaggaacggtaaatgtcaaggacaacgattctagggtcatattgtcatccttat
tcgctactatgtatttaagggattttgcgagtaacggatctaccaattcgatcattaacagacaggtttcaacgtcgct
cggcactgtcgtcacattgggcgtagacattctgtgcaataactcaaaaaagactttgctaaatctaaagtcaagaatt
ctattatcaagcaacgatctggcaacaaatgtccccaaatatccaaaaagttcaataactttttcattattggaaaacg
ggttgaggggctctgggaacaataaagtggtaatataatcgtcagtagtatcaacatccatttcgcttctgtaactata
agagttacaacgccacatatttaacgactttcttgcaaaatacttggaaactacggagtaaaattccaaagtcggtcct
aaacctgttcctgcttcttcttgatattcaatttccagtacgtcagggctacttccgtacttggataaaatcttgagac
cggtagcgaatattgtttttcttgaaatccgcagcttacgcctagtaattctcccaagttgttgtaaagcttcgtcatt
ccttaaatctttcgagcctttactcttattcttccaaagttgaatcaatcttccgtaaccaaatgaagtacattgtagg
aaaagcatcctggtatcaaacggaaacaaaaatgggaatctcctggtcaaaaatagtgaccaatccggcaaagctccac
ttgctactaccaatggttcatctagttgacgggccaatttggctgacaacttgctattgataaaactgtcgcttttaac
accgcagctatgtagaaaatccagcaatgtcagaatatccgctgaagatccagtatcaacctgtgcgaattctcttttt
ttataaaaatctcttaactttttcccctcattagcttcctcggctgcctcactctctctattgttaccttctaaacttt
tgcaaaatttgattgtatgtgtatcatcccataaagtttttaagtcacgatttcgcctgacgaatgtattaaatatcac
accaaatactgtagactccatgtcaactttttcattatcataaaaaaagtcaaagttcttttttctcatatgatccaag
caattttcttcttcttccctgtcggcttcagttgaactgctggtcaaatttgggattaatgaattcaaaaaacgcattc
ttaccattctgtgtctcaaaaactcattaagtgaggtaaaagaagctatgcaatggaccgaaacgatagtagatgataa
atcagtaccaatattatctttgcttgcatcgccatcataaaccaacttaatttttatctctttagccagtgaagataca
ccaccaccatcgtgtaaaccgcaatcaactatagagaaattctccagccttgtgagagcagattgtaggatttctaaaa
atctgtcaatacaatcctcaaatacctctaaaaatgatttagcaagaatgaaatgggataccgttgaggatgtaattct
tttagttatggaggaagctagccctgtagaagtaaattcgaaacctgacacgtcgaaatcttcatggaaaatacatttt
tttaaaacagaccaaattcccttccaatcctcttcagttttgtccggagtggaaggattttctaaaatagaaacaacgc
cttcgatttgatggagctcctctgttattgcttcttgctcaacgttcatctgagaaagtactctattaactaggttcac
acccttgtttttaatataagctagagatagagttctgaaaatgtgtattgaaattttctttggttttactgaatcagga
atttccatatcagtaaattcgtaatcatattcttcatcaccctcatcacattcctcaatactgctatgcaaatcccctt
cttcgtcagaaagtgaaatattttcattcccgtcttcctttaaatcaatgttattgaaatccacagacaaatccttaac
caaatcaaaaatgccctctcttttgatggaaggaaagaacagttcggaaaactttttacaaattaagtccaataagctc
aagccgccgactaataaggtaccagcttctgatgagtaagtaccattagcgttagacgctgtttctttttgggccagga
tagatccgattaacttaataagttgatcattgattgcctttgctgtggaattatttatgcatgatacaaccctcagtaa
agcaataagtacgtatcttcttacgtcaaagtcagcagcatttgtataaatttcaacgagaattggaattagacattga
actagggaatcaaacttttcctggttagaaattacgccacggtcgctatttccggtatatttatccgcgcttaaaatac
gttcgtcctctggtgggaacaatacaactataaatctagaaatgctaatcaataaactgtttgggacataaatcagtgt
ttcatgtaaccctgcgttaggacttttactataatgctggaatgatcgtgttgccatgtcgacaatgtcagttttctct
ctcagttctcttgaaagtacatcactactcatcgctaatacggttaaaatatccaaacatttcagtttattctccaagg
gggtatcctgaatagaaactagctgaactattctttcgattaaatccaacgaaaacaaagtctcaaatttgtcaacccc
atgcaacgccccgcaaataccgtacatggcatttacaagcctggttaatattggttggtctgtcgcattcgagaaaatt
ggcttcagcgttggaagtacttcaacaatggtcttaaagtcatccgttcggattgatgagcaagcattgctgacgatag
caatagccttcctctgcgcatgtatagttaaaaaatcgaagaattggacgtagattgataattggcccgtttttaaaat
gtctctcccatgtactctagaaatatattccaccgtttctaaaacttgttctgcgaggtcaatgtaactgatctctacc
aattttccttgtaaaattggtataacgtgttcatcaacagctattgaaatagattcagggcagacctcaaaaagattat
acatgcatctacaagcttgcatttgtaattctaattcttcccgtaaaattttatcagagagtatggcagctatattacc
tattaaggtttccatcggtataattctatcgacaaccatttgattcatcattaatatgttttcagaaagttcttttaaa
ctctccatagcgatgtatgggtcctcactagcgttaccagtattctctatcaatttagaaatccgctcattccttgccg
aactctctgcgctcctctccatccttcctccaatcatcgataaaatctcgggtagtgttcttccaaccgggtgttgccc
aagtccttcacttgtttgtcttctttgttctagtctttgtgcgaatgtttccaaaatgtcaggtaaatgtagggggttg
ctgccaaattcattattatcgtgagaacgttcaagtccatcttcttcttcatttctgtcttcgtcactgccattctgag
ttctatgatatccatataaaagtccagaatcatcttcatgatggtaatcgttatcgtcatcttcaccatcatctgcctc
aaaacttccgacgctagaaagcatatgttcatcttcatcttcatcaggataataagagtactcaccctgtacatggcca
tcctcatcatagtcatcttctacctgcgtgtccatcatataatcactgttttcgctatgggactcatgttcatcaaggt
tgtgcgaattattttcagacatgcttggctactcttctattttaaatgtttatccaaaattttcacacctgagatatat
tgttgttaataaagcacacagaaaggaaagtatcgatcccagaaagtggtctttccctgggtatgatcaaagctattcc
cctttccaactactgttggctatgatcccacaatttgatttcagttcagaaaacccaaccattaggactttacccggcg
aaggtgaaagaaaaaatttttttccagaaaaatgcgatgagcttttgaaaagttgcaaatatttgtagtactttggcta
agcagagctgattccttttgctatacgtacatcactgtctatcgtccataaaagatttattatagttgaatcatgccaa
gatcaaaacgttccaagctagtcactttagcacaaaccgataaaaagggcagagaaaataaagaaagaattttcgatga
agtgagggaagccttagatacttatagatacgtctgggtcctacatcttgacgacgtaagaactccagttttacaagaa
atcagaacatcttgggcaggctctaagttaattatgggtaagaggaaagttttacaaaaagcattgggagaaaagaggg
aagaagaatacaaagaaaatctgtatcaattgagtaagctttgtagcggtgtcactggtttattgttcactgatgagga
tgtcaacactgtcaaggaatactttaagtcatatgtcagaagcgattacagccgtccaaatacgaaagcaccactaaca
tttacaattcctgagggcattgtctactcacgtggtggtcaaattccagctgaggaagatgttccaatgattcattctt
tagagccaactatgagaaacaaatttgaaattccaactaaaatcaaagctggtaagatcaccattgacagtccatattt
agtttgcactgaaggagaaaaattagatgttcgtcaagctttaatactgaaacaatttggcattgccgccagcgaattt
aaggttaaggtgtcggcctactatgacaacgatagctccactgttgaaagcactaacatcaacatggaataagctataa
cttcgtataatgtacattatacgaagttatgaactattatttggaagccttttttaatagaccattgtataaaaatttc
ttttttttgtatagatatactaaagcaacgctcataaatgtaacatagcttcttttcaactgagaatttatattcatgc
taactaagcgtaaatcacttttgatcttcacagctctttagcggcacgaaagcaagaaaaaaagataacactgtatgtc
tggaaaagaatactataaaaatacctgtttacataaaccaataaggaagaacgtgagagcaggaccgtaaaagaattaa
tgtgtaaagaattaatgtgtaatggttatactacttaaaaacaccgttttataacttcgtataatgtacattatacgaa
gttatccttcaaatatcctttttcgttggagtactgtcagttggagtagtggaactttcatcactttcttcgtctgatt
cactatcacttctgtcatccttgagaatacctctccatagaatcctgtaaagaactctaaaaataaggaacagccaata
aagattcactaattgcaaagcgcctatcaatacaaagacaattggtaaggaaatccaacatttatattgctgagtggca
aaattcaagacatagttaccttccgtgcgaaattgcgttaaaacggaccataggatctttaaatttatgtaatgacgca
aataaatccacgcaacaacaaagatagcaaaagaaaaaaaagccaatccagagtccaaataatttagagttttggagaa
tgacaaaagaaaatcagaaacatccattgtgatatagattggcagtcccattttagtgaaatgaaatacgtaggaagac
caaatcaatagtaaagtaacaatatgatggaaagtcaactcgttatgatcttttcttggcttttctagttgcaatacaa
gaatgcaggcttgttgagcccaaaatgcagcttgacccaaatagaataccttgaataagaagggattagtgaaatctgg
atatgttctgtacattgcctttgtgttgaaaaaccataaatccgaatggtacatacaatagataccaaatgggccactg
acgccagtgtagaaaatagcgtacatttgttccatgattctttttattctgtgcttagaagtgacgtgtaacctaatag
cgaacggtctaatgacaacatccattaggaattcacgtaagaatgtgaaaaaaatcatatagtaaaatacaaagcacaa
atcgttaatacctttaccatatgcgttggtatcacctatttggtatgacacagcgacaaatctatgtaacacatttgtc
tttgtagtgttaccagaagtgaaataggcactatataccgcgattaaaatcattaatggggcgatccaagcgtgtctat
agcttatctctcggaatgaaaaccagattttcttgaccaggtcgctatcatttttggtggcttcagataatctctgcat
acgccttttagcagccgttttagattcttttgtctcgaacatagtacctaaactaggtacagtgtccccgaggtcgatc
ttacctatggaagacttgcgtcttggtcttgacctcactttcaaattgttgtttgaagggcttggctttattgtcgaca
tagctcttgtttattgatactgtgtctatctaaatgtttaccggaggtatgaataataaaaacaatagcgatcaaccga
caaaaatatctgtatggaacagaaaaacggtaacgaacaagaaactgtagttttaacttaaatcaggtccggattataa
agccgatgtagcagaaaaacgggttcacggaatacaatagccaaataacaataaataaataaataaataaataagaaaa
aaaaaaagcaagtaaataaaacaaaacgggatgcaacaagccaaggagggaaacaatagaaaaataacttaaaaatctt
tgtctagattccaatactttctccctcctcccacgttatttgtctagcatgatcaggtacaatgcccaccgatatgaga
aaaaagagtgaaaaaaaaaaaatgacgaaaatggttccgcggatctagcaactttgttggaatgaccggaaaagacagt
tgtttcctttccaactatttttcattcctggtctttttcctgttgaagcccagcattttttttttcgcgtcgcgttttt
tcacaacagttcggatcacgtgataatcactgcacgtgactatcatgtgatacgatagccgggttatgatccccttttt
cttcctattggaatactgattttacagtggctagtactggatttgagtataggaaggtgttagcaactgtaaggtacta
ttcagaccgttaatccaacggatcataagagcgacagaaaatgtctagtagtaaattcgaagaggtcatcaacaagatc
atcaatgacagccctccaggagaattaagggaagtatacgacgatctaatcaagatcacaagtgaaaactccaaaaata
ctattttggatgctattgagaattacaacgtgcagaattgcatccctatagaagtcaacgggaactctgtaattatttc
caaatacaacaaggaaggagcaaagttttttgatcccgtaaattccgtaatattttcagttaaccatttagagcgcaag
ggccttgacattgaaccatatgagttcacgcatgcaaagatagagaaagggcaattgaaagaactgcacgataaattgc
acgaatacttgttgcagtcattccctggcgacgttagttttgctgtttacccagtccctgaggaaataagtaaaatttc
tattattattgttagcaccaaatataatccaaacaatttctggaacggccattggagatcaagctacatctacgatttg
gagaccagggagttatccggtcaaatctctacgcaagtccactattacgaagacggtaacgttagtttccaatctggga
aggatatcaatcaatctaacgttgatgacgttgtttgcacaataagggatattgagacgaatttcgaaaatgatctaga
tctttcatttttcgacttgaacgaaaaacagtttaaggccttaagaagaagattaccagtcacgagatccaaaatcaat
tggggctcagctatcggttcatacagattgggtaagaatgcggcagaaggcaaatgaaatataacttcgtataatgtac
attatacgaagttatttcatgcctgccttattccattctcttcctatttcttaaattgaatacatctatgtacattatt
tatttttggcttgattggctcattaaaataacttaaacagggtatatagaatgaagaatattaataacgccaaacccac
cattctccatatgctattaccagcctttaatgatcgggttaaccttgaggacgaatttttgatatcggtaaacatcgat
cccaatgaatctgtcatttggtttatgacagaactgtcagagaccgctcggtctccaatctcttggtttatgtttctga
atgtagctaatttattggctaacccctctagtttcctatcattgtttgattcggtctgagaatacctagaatttgacat
cgctatgatgattatatattacctttctaccgttctctccttgttgagttcttccagtatccttcttaatgatatacct
tatattatttcctctttttttttctgcatgtagcaatgcgcggcttcttgcaataacaagaaaactagagtagctaatt
tactgcatgaaccgtacattcagcaacaagaaacataagatacttaccgcacaatattcattggtcagttaccgtacac
acgaagatcctttctgagtagcgtagtttaagggagcacacatttttaaattctaaacattgcctcaagatgttctccc
atatacaaggaaggaatattgagcaacatggttaatctgccagttgcaacaacgcaagtgttattagaaatattgttca
aggaaaatatcagataaaaaatttttcgcacttcgctaatcacccatatagaacatggcggtgttccaagtgattagcc
ctagatcgcaaattatatcatcattcagttacctttctcattgaatcttcttgataagaactactggtacctcaaatag
gaacgaaatatgataccactgtatcatactatcattctcaacacatttgttatatattttatgtttctactgaaccttt
tgtcagtcatctcactagcagctgcgattaacagtcatcggatatttaaaattgaagcttttaaaattgaagcttttaa
aatcaaacatgaatacacattggagttcactgaagaaattaggtttaaataaaaaaatccagcattagttgtgaagtaa
aaaaagacaaaaccagcaaattcttgccagaatgtaactatactctgagtaaaataattgacagcgcaaatacacccat
acactatttttacatcttgacatcacatacataatatgtgtgaaatatcaaattttgagtgtccgttatcaattttttt
tcgattttgcattttatgaagcttcaaacaggtgtcggcctaactttccgcccggaaaagagcggtttacgagagattg
ctgcttgcagctgcgtgcatttttccataatcgggtttcccttcagcgcgcagtgtttccattctcagcccaattggca
acggagagagcgtagagctttcagtggactgcccttcgtactcgtcgagtactattgaactgaaaaaaaagtaatctaa
ggttaagttgatcaggtctgccgattgtataacaaatttaattgtttgtcttagtgaacaaagagagtcgtgaaaaata
aaataaacaatgtccaccgattctattgtcaaggcttctaactggagattagtcgaagttggccgtgtggttttgatca
agaagggtcaatccgcaggtaaattggccgctatcgtcgaaattattgaccaaaagaaggtatgttaaatccggaaaac
ctatcatcgatttgaggagggaaatgaacgaggaatgagatttaggctacgaaaaagtgctggcaaatatccaatccgt
taccatggatgaagctacttgtaaacgataagtaaatgtgaaaatacacattgcgatagagatacaaaaaagtctttat
ttccctgttggagtggcctatagtggattatttatttattttgctagcagcttacctagtttcagaaaggtgatgaccc
atatttgcgcagttaattcttaaagagcctgaccatgtttcctcaaatattaaaccatgccttccatcgttttgaaaaa
atttcgtttactaacaacttttatgaataatttttttaaattatttgttataattattataggttttgattgacggtcc
aaaagctggtgttccacgtcaagccatcaacttgggtcaagttgtcttaactccattgacctttgctctaccaagaggt
gctagaactgctaccgtttctaagaagtgggctgctgctgctgtctgcgaaaagtgggctgcttcatcttgggctaaga
agattgctcaacgtgaaagacgtgctgctttgactgactttgaaagattccaagttatggttttaagaaagcaaaagag
atacactgtcaagaaggctttggctaaggcttaaaatataacttcgtataatgtacattatacgaagttatatgtacat
gatctttaattctgatatatttcgtatgtaattttatctttaactggtgattcttttaataaataaactacaatattat
aactattgaaagcctctgttattcacacatctttggaaaaaaaaaaatacaaatacccagtgagtactaagtaaatttg
gagtacctaagggcttgtatcggtggggttcctgacctagctttatgttttacaaacgcatgcatataaaatttacaaa
actacaaaaaccatgaacacaatgaaaagaaggaaaaagagtaggtttgtcgtgaaagtacacgcctctgaagttttgt
tatcatattactataatattgttacaactcttaggaatcttaataacttcgtataatgtacattatacgaagttattat
ttaatggataaattcctgtttcacgacaacaaatgcgaataatgttctttcatctgatttcattcgcgaaaatctctca
gatctttcatcattgtgactgcctaaaatatctttcaaaatttcaggaatttcaccgcccttcgatggaacgatataaa
aatccttctcgtatctagtttttggctttatacctgcaatgcgacctttgttttccagggagtctacaacgtcggcaaa
agttgtcttactttcactatcattcgaaggaaataattggtatactaatatagctctagagcaagaaatttccttaaga
tatggtgcagcagtggttgtaggtaagcgcccttctacatacagttttccgtcaccaatggcttccttgaaaatatccc
gtcttaacttttgtgaagccccaatgtagtttaggtaacctgtaaactcaagtcctaagccgggatacaaaaatgcgca
gtttaaagattcttcgttgattatggttgaaggtgatggttccttgctgatagcatgagtctgttctattttactctta
tcgctgtcgatactgtcaatgttgtgtaatcttatgctgtcttttgagtacaaaatatcctcttgaggttcagcgatat
cttcgatcagctcatcacccttgtgggtcttaacgtacatgggtttgtcaggtacctccacgataaaattttctaagat
aatcttatcccttttctctttaaattcttgtaagtcaggatttgcgagttcagatgcgttcatgttcaccagtttattt
aaaggcaatttgccctcgacaacgtgtgccttcagttccaaattttttttatcctttaaattagagtataacgacctca
ctttctctgtgtatatcttgtccaaagtgccgaactcaacattcaaacaggccttataaagttcttcttccagattgtg
cgcaaactcttgcgatatcgatataacgtctttcccatcaggaagctcataaagttttgcctcaattgtttcgggaacg
atgaatttgctaaataaggtagagaacattttttctgcattatacctcagtttgtgttctttttcgctttcaaaatctt
tcctagtaggcatttcgttttcggcggtgtcgcttttagcagcgtcgattgacttattccttttttttgacccattgga
tttcttcacctgtttggatttgatatgaattcctttggcactatcggggctcctttttcgtttcctagggctttcctca
tcaagaaagacatctgcatcattgtcatcatggtcatttacgggcttgtaaacatcatcatggtaatcttcatcctctg
agacctcagcctctttgctggtttctaagtgtgcatacaatgatgggtcgcacaattcacagtagtacttagaatcttc
actcattagcccatctatggtgtctttaccatcagtcatacatttaatatgctgccaagtgtcacagccatcgcactgt
accatgtcgccatgcgaatattctgcagcatcgtagttttcattgttcgccccacacagacatctaacatagccctcat
ccgcttcgtctacttcgtctgttcttacattttcagtatctttccttggctcctgagaagaatcagacttcttattctt
ctctatggctgaatcaactttctttttagttctttttttctttggtgcttcagtctcctcctgtaacaaatactcaata
tatttattctgacccttattagatcttgaagaagtacggacagacataataaatttaaactaaataaaagctaaaagta
aaagagaacctaggataatcgatagctccctgtgtatagaacaagtcaaaatactaagatctcgtcaacctatcctctt
tcattgcaagccttttggccaaactgcagtctgggcatccctttgcatgtcttgtgaaatagtatccatctctccccag
ctcccagaaatgatatgaaaagttattcgtgaagagtgatcctaaaactgaaaaaaggaaaaaacaaaaatgagctaaa
aaaaccacaacaaaagaatatcaacttcattgcttggcgggtcatcgcttttttatttctttctgtcaaagaataataa
agtgcccatcagtgttcatatttgttacaaagtggttttctgatttggtactactgcagaggcgtattttttgcttcag
ttaccatagcgtaagaacactagcgacttttgttcgtgaaccaacagagtaggatttctactgctacatctcttaggta
gttggttagtccgatcgctcacttttggttgttgttaagtacttcataagtttatccttttcctttttcacactgagct
actttgggtatagcttttggcccaaggatctttgaattttctccaaaagtactttattttatatcctacaggttgcggt
tttcatattttaaaaagcttttaatcattcctttgcgtatggcaaaccctttttcgagatggtttctatcagagagacc
tccaaactgccatgtagccgatttagaaacaagtttagatccccatcaaacgttgttgaaggtgcaaaaatacaaaccc
gctttaagcgactgggtgcattacatcttcttgggatccatcatgctgtttgtgttcattactaatcccgcaccttgga
tcttcaagatccttttttattgtttcttgggcactttattcatcattccagctacgtcacagtttttcttcaatgcctt
gcccatcctaacatgggtggcgctgtattttaccagcagctatttccctgacgatagaaggcctcctattactgtcaaa
gtgttaccagcggtggaaacaattttatacggcgacaatttaagtgatattcttgcaacatcgacgaattcctttttgg
acattttagcatggttaccgtacggactatttcattttggggccccatttgtcgttgctgccatcttattcgtatttgg
tccaccaactgttttgcaaggttatgcttttgcatttggttatatgaacctgtttggtgttatcatgcaaaatgtcttt
ccagccgctcccccatggtataaaattctctatggattgcaatcagccaactatgatatgcatggctcgcctggtggat
tagctagaattgataagctactcggtattaatatgtatactacagctttttcaaattcctccgtcattttcggtgcttt
tccttcactgcattcaggttgcgccaccatggaagctttattcttctgttattgttttccaaaattgaagcccttgttt
attgcttatgtttgctggttatggtggtcaactatgtatctgacacaccattattttgtagaccttatggcaggttctg
tgctgtcatacgttattttccagtacacaaagtacacacatttaccaattgtagatacatctcttttttgcagatggtc
atacacttcaattgagaaatacgatatatcaaagagtgatccattggctgcagattcaaacgatatcgaaagtgtccct
ttgtccaacttggaacttgactttgatcttaatatgactgatgaacccagtgtaagcccttcgttatttgatggatcta
cttctgtttctcgttcgtccgccacgtctataacgtcactaggtgtaaagagggcttaatgagtattttatctgcaatt
acggatacggttggtcttatgtagatacatataaatatatatctttttctttctttttcttagtcaggattgtcgttta
gcataatatacatgtagtttatttaatcacataccactgattatctttagaattttataaatttttgaaataaatgggt
ggcttttaatggtgtctatgttaagtgaggcttttagaatgctcttcctgctttgtttattatatgtgtatgaaagata
tgtatgtatttacatgtgtttgtagcgtccccagtcaaaacctgtgcgctaataacttcgtataatgtacattatacga
agttattacttaaatggattgataatcttcattcactaattctaaaatagacttcttccccaaagaacggtgtaacgat
gaggctctatccagctgcttatctaaatcaactttaacgatggatgatcttatgacacggggatctttctttaaagttc
ttagaatttcagactgtaccgcagctgatgaatcaaacagcattaaaaagtgatatgctcgaaaatgtttttcctggtc
tttcttcattattttaggaagataccttatgcccatgggtacaatgtccctcaccacacctctgttttgaataatcagt
ttcccgattgtggaagacaattcttttgcttccaactttggcgcattggagttggttatgcgaacaagtccgatcagct
cataaagcatcttagtgaaaagggtggttttgcgttattctttcctctgttgaagcttttctattttgtttaagctgaa
ctagtgggagtttccattaaaaggctaaagtcttgttgaaacttttccgggttagatgataactgcgaaaagatagata
aaatcagcattaaagggacttcgtctcctcctaatcagaaatcatcctttcgaattatgcgtattcagttgaagcgtat
ttgtgaccagtgtacttcaaggctgattgtttcacccttggacacagaacgttaaacaatgagtttgtttgagtgggta
tttggaaagaatgtcactccgcaagagaggttaaaaaaaaatcaaagggctttagaaaggactcagagggagcttgaaa
gagaaaagagaaaattggaactacaagataaaaaacttgtatcagaaattaaaaaatcggcaaagaatgggcaagttgc
agctgcgaaagttcaagcaaaagatttagtaagaacccggaattacatccaaaaatttgacaacatgaaagctcaactt
caggcgatatcattgagaatacaggcggtccgaagtagtgaccaaatgacacgttctatgagcgaggccactggtcttt
tggctggaatgaacagaacaatgaatctacctcagttgcaaaggatatcgatggagtttgaaaagcagagtgatttgat
gggtcaacgacaggaattcatggacgaagctattgataacgtcatgggtgatgaggtggatgaagacgaagaagctgac
gaaattgtaaataaagttcttgatgagattggagtggatttgaattcacagttgcaaagcacgcctcaaaatctggttt
ctaatgcgccgatcgcagaaacagcgatggggattcctgaacctattggcgccggatcagaatttcacggtaatcctga
cgatgacttgcaagctcggttgaacactttgaagaagcagacttgagcgataacttcgtataatgtacattatacgaag
ttatctctgagtatatttaatgaataataggtctatactataatacatcaactactgatatcaaagtaggcacttagaa
tcaaaaggcttccgaaaatttgttcagtttttcactttactcaatctcgtcactaaagttttctttttttttcgaatga
atcctcgaataaatatgttctatattatatatatacatcttttatatatcattaaatgtacagtaatcggtcaaattac
aaatgcttacggatgattttttcactgattaagtactcataaataatggtagcacattcttcaaccgtcttctgatcag
tacgtaagtgcaactcaggggcctttggcgcttcatatggggcagaaatacctgtaaactccttgattacaccctccct
agctttcttgtataaacccttggggtccctttgctcagcgacttctaatggaacatcaacaaatatttcaatgaacttc
aaaccagcctccttatgtagttcacgagctctatctctgtcaactctgtatggagagataaatgaggtgattgaaatag
cacatgaatcagcaaatagcttagaaacttcgctaattctacgaatgttttcatttctgtccttttctgagaaacccaa
atccttgttcaatccaaaacgaatgttgtcaccatccaatctatatgcagacaagtttttttggagcagtaactgttct
agagcgcaagcaatggttgacttgccgctagcacttagacctgttaaccaaatagtacaaccgtcctgttttctcaatg
ccttgcgttcgtcgtaagtaagatttggatgccaagtaatattagtagccattggtgtacagtgtgcttggagaaataa
ttccaacttttcttgatgtcaagttcgaacaaagagagaaaatgaacgacattaacggatacgcaactgatgttgtata
gaaattttgcatcttatatagatattttgacaaattcatgaagttgaagtcatattgagtcgttcatcctcttctccat
tgccacattttttgaggtggcttgtaaatatattgatcacgtgaaattagtggcacggtcttttattcctggaaaagcg
tgcagctatttttcgagaataatgtaaggtaccgtgggtgccgtaccatcacgccgaaatgaaagcaactgtattcttt
aatgttacgcattcttggttgttggcttatttacatttctcgcgagctggtgatgagccaaatgtcgtagtggaatgat
tctagaagtgcagagttatctgctacattgccaaggcgtcgtaaccgggagggctcacaaaggcgcttgctctaaacat
gcatagggaaatttgaaaatgattgttatgagtaaacctgttaatgctcctttaaacgtaatcttatttcaccaatttt
aaaaaaagaaattggtaattaacctcacctaacttctgtaatcacttgtcaacgctatttacaataacttcgtataatg
tacattatacgaagttatattttgctttgatttatacagaggaagcagtttactctcctttctatgtgtatttgattat
tttaattaccaagaaaacaaattctcgtaacattcttattttatacgttcggaaatcatgaacatttatttttatgatt
atgtaattaaaaaaatataataaatttattttgaaaattaatttttttaaaattttaaatatgtttttatcatgtgacT
TATGAAAATGATATTTACGGTTCAAGAGAAAGATAAATGCAGAATCAATCAATACAATGAATAGTACCTTATTTAGTAT
TGGACCATTGAGGTATTAGGTATTAGTAGAAATATCCTAAACACTAGTATTGACAAAAGAATAATATTATATGCTATCA
ATTATCATTCCCATCCTCATGTTGACCTTCTTCATATTGGACAAAAGATACTAGGATCGTAATGCGAGATAGGAAATTC
TTCAAAAGCATAATTTATAGACTAGCTTCCACGTATACAAGAACAATATATAAGATTTGCAGTAAATATTAGGGAGAAA
TACTCAAAACCAAGCTTGAGTCGACCGGTATAGATGAGGAAATAACTTCGTATAATGTACATTATACGAAGTTATAACt
taaacagaggagacgatttgactagcgtttctcaatatctcgaccatcttcttacattcttttcttctttgaatggtta
tgtcgttttctttcgttaattcttcaatatcttgctttccgtaaagtttttcgagtaaaactttctgaatatcagtttt
acttttcacaatcaatttaagcatcaaagcctttggtataatatcggcaatggttcttttgacaatagagaaataacta
ctaatcaacaacttgattacttctgtttccattgtttccctctctgtcatttggccagtagcttttaaaacaggaggtg
gggattccaaagctgccaatttcttcttgtttttagtggagaagaacccaccaaaaaatcctgatttctcttccatgac
aggagcttttgagctgctaggttgagttggtaatggtttacccgtctttgggtcaacagcgacttggcgaggatgtaat
ttttcttccaccataaccattgcttgagaacccttcaaaaggtcgggatgggctgtattgatgtaagtttgttcagctt
tgatgatatcgacaacaaactcattcgtaggaatagtagcatcctttaagaactgaatgaactgattagaaatcgcttc
tcttagagcaggataccttgagtactttggttgtgaaataatctgttttagcatacgaacaagttcatcaaacaccaga
gtaactaaacgtagagatggttcttcaaatcttctaatttgctgtttaactaaaacttcaaaagcttcggtaccgacaa
ataagctaggagcgctgccgcttgagttatacataatggttctgatatcagaatctttgatctgatcaaaagggtctaa
gctatcaacgccgtttttgaaagtttcatggaatacgtaagaaattctagcaccaccagaaagttcctgactggaaagc
tccttcgcctcaccgtccaagataccggcatattcattggaaaaatcagtaatcatgctcaaaacaaccgaactggcgc
tgtccatggtttcaggacctaaatttataagttcgttttgatattttttcaatgtggcttcgattttcgctttgatttc
tggcagagtttgcctaatgtggtgtaataagattgagtttaactttttagccaaatatggtgtaccacagtaatgagct
ttagaactgtaagagggatggttctcaaaaaattttctttcgttttcaagggcttctctgattgtttttttgtgttcaa
tatccttttgacctctattgataactgggatataaccatatctcaaaggaatgactcttccagccaaaatatctatgac
atctgtaccttgatccatcaaatcgacttttgtcaagacaccaatagttctcgttccttctggatcgacctctctagcc
agcttcaaaccatcgctgttggctaaatcggtgttagcggcattaacagataatatgatagcgtttggtttcgaaatat
actttaacaacatgtccttaatttgtctttcaatatcaggaggttggtcacctacgggaaccttcgtcaacccaggcaa
atccactaacgtcaaagtaagaacatgcggagaataaattctcaagttaatgggcacagaagaaatacctgaattggca
cctgtcactttgtcagtttctttgacgatttcctttctaatttcgtcaaaattataaaacttcttaccaggtaaatgca
aaaattcaccccattcctctttattgtcttcagattgtccctcgttctggtgctttcctgattcatcctttttcttgtc
atcatcgttgatgttcaagtcaatcaattcattagcagtttggtttactttagcatgttctgacttttttggtctccta
ttaatcaattgtaacactaaaggtctcctggtgacaataccagtacctcttggcaagaaatccctaccaacaatgttct
ccaaaacggacgactttcctgacgactgggaaccgacaacagtgatctgtggtaaatcaataggagattgagatcctcc
tcctaacggcgccaaagcgtcctgaagcttgttaatagtagaaattaaatgctcatccatgatatctgataatataaaa
tgtgcagttttcgtacggtccttattttggtgctataaaaggcctctctaattcttttttaggagtaaatagatgaatt
atctcggtctgtcttggaagatatgttgttctcttgatggcaaagcgacgcgaatcaacggcgcccaagtctttgggtg
acccggccacttaataatgtttggggaagaaatcaatccattagaacattggttttggaaactaggccagtccaagcgc
acaagtggtttaccctcgagcatttttcgactattagaggattcaagtatctatcgaattctctgaagctatcatacta
tcctctggacgatattagaacgatttttcaagtgaaacgttttagcaaaagtttaaagacactaaactagctaaataat
ttcactgtgagcaagtctttaaacggtcttttttgaatcaaaagaggcctagaattagcaaaatatttaacgcataaac
tttttttagacaaataatgagctctcaaaaggtttttggtattactggacctgtttccaccgtgggcgccacagcagca
gaaaataaattaaatgatagtttaatccaagaactgaaaaaggaaggatcgttcgaaacagagcaagaaactgccaata
gggtacaagtgttgaaaatattgcaggaattggcacaaagatttgtttatgaagtatcgaagaagaaaaatatgtcaga
cgggatggcaagggatgctggtgggaagattttcacctacggtagttaccgtttgggtgttcatgggcctggtagtgat
atcgatactttggtagttgttccaaaacatgtaactcgggaagatttttttacggtatttgattcactactgagagaga
ggaaggaactggatgaaattgcacctgtacctgatgcgtttgtcccgattatcaagataaagttcagtggtatttctat
cgatttaatctgtgcacgtctagaccaacctcaagtgcctttatccttgactttatcagataaaaatctactgcgaaat
ctagacgagaaggacttgagagctttgaatggtaccagagtaacagatgagatattagaactggtaccaaagccgaatg
ttttcagaatcgctttaagagccatcaaattgtgggctcaacgtagagccgtttatgctaatatttttggttttcctgg
tggtgtggcttgggccatgctagtggctagaatttgtcaactataccctaacgcctgtagcgcagttatattgaacaga
tttttcatcattttgtcggaatggaattggccacaacctgttatcttgaaaccaattgaggatggcccgttacaagttc
gtgtatggaatccaaagatatatgcccaagatagaagccaccgtatgccagttatcaccccagcttatccatcaatgtg
tgctacccataacatcacggaatctactaaaaaagtcattttacaggaattcgtaagaggcgttcaaattacgaatgat
attttttccaataagaagtcctgggccaatttattcgaaaaaaacgattttttctttcgatacaagttctatttagaaa
ttactgcatatacaaggggcagtgacgagcagcatttaaaatggagtggtcttgttgaaagtaaggtaaggcttctagt
tatgaaactggaggtgttagctggaataaaaattgcacatcctttcaccaaaccctttgaaagtagttattgttgtcca
accgaggatgactatgaaatgattcaagacaaatacggtagccacaagaccgagaccgctttaaatgctcttaaactgg
taacagatgaaaataaagaggaagaaagtattaaagatgcaccaaaggcatatttaagcaccatgtacataggccttga
ctttaatattgaaaacaaaaaggaaaaagttgacattcacattccctgcactgaatttgtgaatttatgtcgaagtttc
aatgaggattatggtgaccacaaagtattcaatctagccctccgcttcgtaaagggttacgatttgccagatgaagttt
tcgatgaaaatgaaaagagaccatcaaagaagagtaaaaggaagaatttagatgctagacatgaaaccgtgaagagatc
taaatcagatgctgcttcaggtgacaacatcaatggcacaaccgcagctgttgacgtaaactaagacattcctatttat
agttgaatagtttattaatataggttaatcagtcataaacaaatttgtacccttttttttgaatcaaagtacttttttt
acgaagcagtaaaacgtttacgagattctctctacatatgctctttcgcgtgtagcgacattttaccattaggtgagaa
ttttgtgttacaagctggatgtcaggatgatacctttgaaggcatagttaaattggctgggaaaggaacggaacctttt
cctttccgagtttcggccagatatttaggcttttttttttctgacggaataggggacccaggattgacaaatataacaa
aacaagcttcaacgagacgtttatctcgagaattacgtctgacagttacatgaagtgtgagttcatgcaatctgtacct
ttattgacacagatatactaaaagaagttacaatgggctccaaaaaactgaccgtaggatctgattcgcaccggttgag
caaatccagtttttcaagtaataagtcgtcacattcagcaacaaaagatcagccaattgataccgacgatattgatgaa
gacgatgaatctggtcataatattatcttgaacatcatctcacaattgagaccaggctgcgatttgaccaggatcacct
tgcctacttttattttagaaaaaaaatcgatgcttgaacgtgtcacaaatcagttacaattccctgagtttttgttaca
ggcgcattcagaaaaggaccccttgaaaagatttttgtacgtaatgaaatggtatttggcaggctggcatattgctcct
aaggctgtaaaaaaaccattgaacccagtccttggtgaatattttacagcttattgggatctaccaaacaagcagcagg
catattatatatctgaacagacaagtcaccatcctccagaatgtgcatatttttacatgattccagaaagcagcatccg
tgttgacggtgttgttattcctaaatctagatttttaggtaattcaagtgcggccatgatggatggatcaacagtcttg
caatttctggacataaaggatggaaacggaaagcccgaaaagtatgttcttacacaaccaaatgtatatgtaagaggaa
ttctttttggaaaaatgagaatcgaacttggagatcatatgataattaaatctcctaacttccaagctgatatagagtt
caagacaaagggatatgttttcggtacctatgacgctattgaaggtaccgtaaaggattatgatggcaatgcgtattac
gaaatatctggtaaatggaatgacgttatgtatttaaaggacttaaagcaacctcgttcttcaccaaaagttttccttg
atactcataaagagtcaccattgagaccaaaagttcggccattgagcgagcaaggtgaatatgaatccagaaaactgtg
gaaaaaggttacagatgcgttggccgttcgcaatcatcctgttgcgacagaagaaaaatttcagattgaagatcaccaa
agacagttagccaaaaaacgcattgaagatggcgtagaatttcatccaaagttgtttagaagatcaaagcctggcgaag
atcttgactattgtatttataaaaatatccctgtcgacgaggaccctgagaagcaaatacgaagcatattgcaaatagc
acctattttacctggtcaacaatttaccgacaaatttttcatccccgcatttgagaaaataaaatcacaaaagaagatg
attgaaaacgaaaagcagaacccagcaaaacaataatgtataacttcgtataatgtacattatacgaagttatatatgt
tggatatgatatttgttgtaaattatagattagtttttttatatgtttttcttttttttgttttaactatctgattgtt
ctttcttatttttatccaaaaacttatttaagaaaagctttttatagccaaaatgtgcaaaattcacagaagttagaag
atcgtttgaaaatttctcaggtactattggagtattatttatcattttgatatgaccactgttctcttcaaaattcaga
atttcatttctccaagtcaataagacagagtccatttcaattctaagggtgatattaaatttcgtaatttgcagaagac
acagatatggaggccaatctgcagcatacgttcgatcaatccattttactaattcctgagtaaatgcatccgcaggctg
tacttgaaaattcaaatccactttatttatcttgaacggaacattaaaagagcttgttagtctttgaaaatcacgtata
ttatcggtttttttttcctcctgctggcataccatatatgctaatgcgctccatgaggaacaatccttaacattttgaa
agcaaaatctcttagtcaaattgaagagctcaattcttttattgtaaggtaaattatcgtagaaccacctagcagtatt
ccaacagtagtaattagagaaatgttgggatccagaagaatgaaatacaaataaaatatctggaagaaccagtgtatta
gcatcaagagataaaacgaatagttttcggtataatatccaaagagatgacgacttgttgatacgattgtttgatgaac
aaagaagccgttgaatcagtcttacttctttgaccaataaatccggtattactaaaacactgttgtcctggaagtatct
cttgagtaaatcttcgtgtacattatataccgttttgttttcaggtgttgtaagtagaaatccaacagtcatgtaataa
atattctcattagaaatgccgctttgatcagagaaagttttgttaaaatatgtatgtgcttcttggaaaagagataaaa
atgttgttttgaagataattagttctatggaatgggctttttcgtctacgtagtaagggagagtaattgaaggctgatt
ggcagtaatggttaacctgaaatcatgataatctaaatatgcagttattttttcaaaaaattctctgcaaaggggaaga
gaagattgcataacttcaacaattgttttgagcgtttccttttagcatttttttgtttggcttttgtttgttcttttgt
gtacttttcatgtatttgatcttccatgtgcaaaaataagtgaaaaagagctgaactaaatgtagtattaaaatcaaga
acaaaacataaaaaggaaaggagaaaatggaacaattgcttagtcaaataatgtgaagttataaaactgccggaagcct
ataaaaaatattttctttactgagaccgtgatcaggagaacgaatgtgtattaatagctgtatatatcttataaagacg
aagcctatttactatcaacgctatgtaagtttgtactattatccttgtgaaacaaataattggaggacagtcaatagca
tcatctaacatcgtgaaacgaatcagtgattgaaaggaattaaatgagcaacgtgcataaataatatcggtaaagaaaa
aagagcgcaatggtttcatgattattctacaccaagttgttgcgccattttatctaagctgatccccttttctggtatg
cttacaggaagagaatagaaatactcttcgtcaaattcaacttcgtcatctgaccaatcgttatcatcatctgagtcat
cgatactatgatctctaaaagatacccgcgaccggtaagaaaaccccaacatcatcaatgtagtaattgatactgtgat
ggcagtgaatatgaaaatccttttgtctaattgagatgccgccgatatgaattcaccagaatctagttctggtaagtgc
ggcacttgcgaaaaggttgtagagaacagtgtggcctgctcattagcagcgcctggatcagaaatcttatctcttctta
ctactgttggtgtacctccttcatctggtgaagcgagctcaccattagcgctaaagagaccaaaatttattcccgcttt
tttattcaatccatccggattaagtactgctactaacgacttcgttgcgatagcatttgttgtcgtagtagtcgtgata
ctcaaaaacgtcgaagttgcggtacttgttacgattttagttcttggaaaccatcttcttttggcttttgtcgacgtga
ttaaagtcgtccctgtttcagtatcagtcttggtcctgtaaaacctgttcactgtggttattattttaggactttggta
ttcattcactaagtaacgagtaaaaattttctttggcctccaagaactccaccttgtcatatgaatttcggtggcagtg
tgaaataatggggccttcgtatttcgttcttttttactgccacttttatcatcggtatccttactacagttttcagaac
taactttcttgttctcatggtattcgattttaccttcccacttcttatctttcacactacagtcaccgtcgttttcttc
ttcataaccagtagctggagacagagttttaccacttatcgttctttcgcgcaaatattgaacttcattattagcgtca
accacttcgaacatgtcaactgatgatatagtcttttgattattggttaaagaggttaatagtgcagaaattaattggt
ttttttcgaactgcaaagggttcctaaaaagagtattgttttgaccaacgaaataagacaattttctactagaaaattt
gttgcctctaggtttcaaaatctctccgtcatctaaaactccatttgtcaattgaaattgttcaacaacgatctgcaac
ttgtcatactcatctttggaggtacagtaatcgtgaaagcagctattattaagggaactcaaggcacactgtaaacatt
tgcagttatccaagtcctccattgtttcattattcacagtaacgcatgaccgacaaaatgcatattgttcatcaaaata
acgggacacgcattcacttaaatttcgtttgcaactggagaggaagggggaaatcagttgtgaattgtaacctggacat
aagttaggatctgccacagttttgctttgaaccgctgcgagaacgctcccaccaccaccggcaaagagaaccagcagag
cgcttagacattccaacattatcagtatatctcgtgtgttcctgcctcttgatgattttagctagctgtaatgtgtaac
gaattattcccttactgcttcttgagttagccgccaaagaggaaatatagccacaaaaagaacttacagaaaagataag
gtaaaaaaaaaaagtgatctataatgggaaagaaaaatccaaacttcttcaaagagtatatatatgtacaggatattaa
aatgtaatgatagtagtaataatagtattaacatataacttcgtataatgtacattatacgaagttataagttaagcgg
atcttgctgtttccaaagcttttcttgttgcatcatcctctaacttttgaatttctttcataatagtatcatatttact
tttttgctctttagaagtaacatcgttaacaacatatatgtttggtgacgcgtaattatcagaaaatgggtggatagca
tttggctcagcttctttataagccaactttgggtcattagcgctaggtaagattttttccttaatataccttttaaact
gcaagggtgtgcttaaagtggtcagttcataatcaggaattagatagccagatttagattgcaaaaatttggtgaactg
aaatttagctaccaaatcagagaattggacgtcctggtctactttgcccaatgttttttccgttgcctgcaatatcata
tcatctaactgattatcagacgtaatcttatccctggataaccactgattgaatggcgcagaggagaccgcaagcttca
actccttctgtctcttacaccgtctagacccttcgccaataaaattttctggtattagctccaatctgtttttgttatt
ggaagaggattgagaactggcctcattggtaccttcttcgatgtcctttatcaactgtttggtgtccttgacaggctct
tggtgctcttcttgcttcttcctcttgaaccatgacataaagtccccgtttgcagcggaactgtgaatacatctggctt
tctgcttgtagccagagagccagaccgacctttgcggcaatggtctaatacaatgtaatttaagcagtgacgacatcct
catactatgtccgcctttccgtctacccattattcacttcaggactgatgatcaggcatgcagttaatttgacagaagt
cgttgtttcactataaatttgtcagctacccgcctcaccagcagcgataaagaacgaagaataaaagagagcattcaca
gagtacgaatccagtatagcggtagtggatacaacgacagatttaagtcgtaaaaatgggagccgtactcagctgttgt
agaaaccattccggcgaagagaatgaagctttgctgagggaacagcaggcaggctatggaagtcaaggaaacgcaaatg
acgaatacgatgccgaacaaatgcggttgaaggaacacgaacacgaacagaaactgctggccagggaacaagagttaag
agacattgttgcaaacaccaacgataaactaatagacatatcgatgataaacaatagtggcattgtaatccaaggtacc
gatttacaagaagccttggataaaagacaacaggaagaaggtggagattcccgggaagacgaaaggagtgcaggtgatg
acaacctcagtgggcactcagtgccttcaagcggatccgcacaggcaactactcaccaaactgcaccaaggactaatac
gtttaccttattgaccagcccagacagcgctaagatatcaaaggaacagttaaagaagttgcactctaatatactaaat
gaaattttcagccagtcccaggtaaacaaaccaggccccttgacggttcccttttaatgaataacttcgtataatgtac
attatacgaagttatactttttgtataacatcattggtatacaagctttataaataaatgttaaatagttaatgaaata
aaaaatcacatttgacgaattcggaagacaagtagcccaagaaaaaaaacaacaaaagcatgctagaggatgatgttta
aaacgaccctcagcctgttattacaatagagagcaaaccaaagaataatagataaagtacacagatatggtagttaaga
agcgtaagttggcaactgaggccggtggcagtgatgaaaggcctaaatacttgccgggaaaacatcctaaaaaccaaga
gaaaactccgcatgtggattataacgccccattaaaccctaaatctgaactttttctagatgactggcatatacctaaa
tttaatcgatttattagtttcactttggatgttcttatcgacaaatacaaagatattttcaaagatttcatcaaactac
caagtaggaagtttcatccacagtattattacaagatccagcagccaatgtctattaatgaaatcaagtcaagagatta
tgaatacgaagatggtccaagtaattttcttttggatgttgagctactgacaaagaattgtcaagcttacaatgaatat
gacagtttgattgtaaaaaactccatgcaagtagtaatgttgattgaatttgaagtattgaaggcaaaaaatttgaaaa
gaaattacttaattaacagcgaggtcaaagccaaattactgcactatcttaataagctagttgacgccacggaaaagaa
aatcaaccaggccttattaggcgctagcagcccaaagaatttagacgacaaagtcaagctaagtgaaccgtttatggaa
ttagtcgataaagatgaacttcctgaatattatgaaatagtgcatagccccatggctttatcgatcgtaaagcagaacc
tcgaaattggtcagtattccaagatatatgatttcatcattgatatgcttttagtttttcagaatgctcatatattcaa
tgatccaagcgctttgatttacaaagacgcaacaactttaacaaattattttaactacttaatacaaaaggaattcttc
ccagagttacaggatttaaatgaacgtggcgaaattaatttagaatttgacaaattcgaattcgaaaactacttagcta
ttggtggtggtggccctgctgctgctggcgctttagctatatctgctcttgataatgatattgagccagaatctaaccg
tgaagatcttattgatcaagcagattatgatttcaatcattttgaaggcttgggtaacggctacaacagatctctccta
actgaagattatttactgaacccaaacaacttcaaaaagttaatagccaaaccggaaacagtgcaatccgaagtcaaaa
atgaaagatcaacgacatctgatattgagaagacaaactccttagagagcgaacatttaaaaatccccaaatacaatgt
tataaaatccatgcaaaaagaaatgcaatcactctcagagcaacacaccatggagtataagccctataaattaatacaa
caaatttacattttttcttctaaaaatttgtattcgcaggctaccaaaccattgttaggcagcagaccttcatgcaatc
aaaattgggtagagtatattttcaatggtaatgaattgagtcaaaatgaaaacgctttctccttcatgttacaacccat
gcaaacttttttaacattacagtctcatttgacctcatcattaaaggatacagagactttattaaccattaataaagag
ccagtgaagtctagaacttcaaatgtaaacagtaacctttcccaacctcagcaacaagaaaatgatgttattggaaacg
atacgaagcaagatatagaaaatttgacaatcggcggcggcaacaataacgatattgttggtaacgataatgataaacg
taataatataaccgaaatctttgatattcgcttatcagaaggtttaaatcatttgatgtttaggtgtgaggacaaaata
tctcatgaaacggaattcatgaatttctggataaatgtcttaccatgatgactatctctctcttcatagtcttcccatc
atatgcatgtatctatatacaacctatatacactttgtaatattatccatcctcttcctctatatagattaaaactgtt
aatattacacatgacaaaaaagttgcgtccgtaaagaaaaagtacttaaaatgggtaggttagttatgtagggaaagat
gtatgtaaggatatggcttaacaaagctgttaaatgaaaagaatataatcgctattttttatattattcaaatcttttt
ttataacttcgtataatgtacattatacgaagttatgtattatagtttagattttgcctgcgatagttttacagcggcg
ttatccaatacaatgacgtttctggtcgtatcaattgtttgaaaaacgacaaccgagccttgcttccaagctttaacct
ttagagtatcacctgggaaaacaacattggtaaatctcactttcaactcctcatatggaccataatgttcaaacaatgc
tttcgcactaatacctaatgtacaaagcccatgcagaattggcgtaggaaatttaactgctttggctagcgtgggatcg
atatgtaaaggattgaaatcgccagataacctgtacaatgcggcttgatctttattcgtagaaatctccgcctcaaaat
ctggtacctttccatgtggcacttcaaaattttggacagcaaacttggctcttttcccatccctcacttccttttctgg
aggtacatgtgcgcccctgatgaagaacgatccttcgttataagctatgagtttcttagttttaatgtcataagtttcg
aagccaccaacaactaaagcggctttaccattcttgtcaagtacttgtaaaggtttagcaagtgtctttagagttccat
tacttggcattgtcggcgtgcagagcttaaaatattgttctccatgcagtaacattgcataattgaagttatcgactaa
attgtccatggccaaagtggccgtagcttgcataaatggaatgacggcgaacgtgggcaaaacttggaagtctggatca
ttctcgtaggtgtacttaagctctttgcttgtgcatccaagtcctaaattgtacaagatacaatccttggtagtgtact
tgaataatccatcatccaactcctttgaagagtgcgctttttgcacggcttgcaaggtagccatgctgctctcctcggt
acttgaagggttgatagtgttgcgactgaaatcagtgatgtggttccaattttctttaatttcttccggttcaatagtc
tctttaatagaaacataaccggaacttctttgccatctggtttgcccacaccaaccaccgccaacttcgaataattggc
caataacccttcttccagaatacttttgtagttcttcagatgccaacaagacgaccaaaggactaacttggctagcgtc
aaagtggtttgataattccttctccgagaatatagtctttgtcatagccgtttctgcatgaggagcgataacattaaca
ataattcctctcttggcaccttccagtgcaatagttttactgaatcctaaaatggcggcttttgcagcggcataattgg
cctgtccaaaattaccataaattccactggtagaagtagtattgataataaatccagacttttgtttggtaaatattgg
ccatactgcttttgacaatgaaaatgtggaaaaaaggtggactttcaggacagcaaaccattcctcatctttcattttt
aaaaaagatttgtcacgcaaaataccagcgttattgaccaagatgtctactctctgaaacttacttattgcagtttgga
taatgagaggagcttcggtgaccacatcatgggaatctggaatggctgtgccttcaccatatagtttatttatttcttc
aacaactgaaaaaggatccttgatgtcatttacaactaccttcgcaccgtaccgtgcaaaccaaatagcgtggctttta
cccaagccgccacctgcacccgtaactactacgactttgttgcaaagcgacttgattttcactgagccttgttcattgg
gaggtaatttttttgctttggtgattaaatcattataatccgagagttgatatggatgctgagttttgttaaatggctt
gtccctatagtctgtgatttccttccacttatttaaaattgcttctggggtgtaggtttttggatcagggttaaaaatt
tgtccagaagacctctcccatctgagctgtccaaagaatccagcagcgagttcaaaaatggagtttgacactttcgtac
tttcgtgtgtcaaatagagtactaagggaacaattttttccggtcctaactgtttcaagatatgtggtggtaacacgtt
ttctgtcatacgtgatctagccaatggcgcaattgaattaacattaatgttgtatttggcaccctccttcgcgagggtt
tccgccaaaccaactaagcccattttagctgctgaataattagcttgaccaaaatttccaaatagaccggcaggggaag
cggtgttaatgattctaccaaatttctgagagcgcatataaggccaagcagctctgctcaatttgtaaccgccggttaa
gtgaacatctaccacagatgcaaactcacgttctgtcatctttgcaaatgaaacatcccttaatattccagcgttgtta
attagtacatcaaccctgccgaattcttttatagccgtttcaattattttctctccattttcattaacagagtcgtaat
ttgccacagctatacctccggctttttttatctcatccaccactaagtctgcagctttggagttatgtcctgaaccgcc
taaagtaccgcccaagtcgttaacaaccacttttgcacctctgcttgcgtaagctagtgcatacaccttacctaagccc
cctccagcgcccgtgattacaacaactctatctttgaaggataaatttccaggcatggcttactcaaataagaaataaa
tcgaatgtttgtttagcttcgtatatgtgtaccttgcttaataaattagctgataagtccttctacctttcaacactgg
gagtaaagcagccagaaacgacttcttatataatttctttacttgtcttccttgtttttttaccccatcctcctttgct
ttcttgctgatgttgatccccgttggagtaaaaattggcaaataaccgccgagagttctagtacggatacggcgttaac
aaatttccccgtcgatcactttcggacttaaaactaggcttccggaaccacacaagattaagaaattaaggcttacaac
aagacttgagagaagtgatcgaatattaggatactctttttgtttatgtaaacaattaccgtaacagactcgggagaat
cagaagggaagctgcctctagatatcaaaatgaacgaagtaaaaatatcgaagcataaacaaaacgataaaaactttag
aaactattgattctcttccagccttgccttagctcaagttcctgaatattcttgttttttatcgctacgtactcaattt
ttaatgcaccataactactcaacataacgggttagtgaaatctactgtgctgctagaatagtatcacgtacagtagttt
aattgatagcgtaaattgaaaaatcagctaaataaattgtcatcaattttacaatagcagaaatgtagcgattaataat
tcaataggaaatgaaagggactttaaattcagaaataggtgaatttatgatgattgttgggatttcttactagtaattt
gaatagtagtcacatgatcgttgattattattccaatacaaattttgtgtaaagtcactctttccccttctgaatggtg
cattcgtgaaagaattttcgatattgttgtattgtaaactaggaatcaaaggtatcgttctataatgagagaagtatta
aaggcacgcactgatcgattgtatcagatatgactatagctttagtgtttagagtcatctcttcatacatataaatgtt
gcaataaaaatcaactaatatctatgttgtcatatagatgcaagagttcgaatctcttagcaaccatattttatatttt
tttatattgtgttcaacaatgaacaataatgacgaataatccagaatgatataaacgtccatgaataaaagtccgttat
aatcatatataattgatgcataccgtacgctattagttctcttttgttggttgcttttgaagatttaattatgatatca
ttaaccagtctaaaaaattactacaattcgccaagaatatttaagatatggttgagagatcccaacataattactgaca
ataacttcgtataatgtacattatacgaagttatgacttactggtcgtcttcatcactttcaacatatttaggtgtttg
gtacttctttgtatttatttcattgtcatccacatccagcattggttttccattagaatttccagctggtccatgactt
gttttgaaattaatttttttaacttgcacgttcctcgaatcagaatcatcatccgaatcatctgaggaagagctatcca
atgaagattcaagtgacatggaagaagaagaagatgggctgctgtggcttctagtgactttaactttcttgagctgcgg
tgttctttctaaactggacggtatcgcttggccattttttctttttccaggagttgaattcataactggcaacttgggt
gagacttgttcttgttcctgagccgtactattagaagttgcctccactttgtctttactattatcaacaggatctctca
ttaatttgactacttttatagtgctggcagcgttaggtggcttaccagcattggcaaaaatatcttttagggatctatt
ccccatatttctttttcttttaaactctataactttcgatccaacatcatcagtttttcgtttcacttttattttacca
aattttgcgaatttctcaccggaaataatggtattgggatcatcaaagtgctttgtttccagacttaccccttttgaag
ttatggatttgggtttatctttcttcattattccaaattttccgtaatatggttccgtaatactattccttttttggac
cttagtttccccagttggcttgaacctatttagtttccgaatagtttcttgtatttttacgtcttttgcatgcgaagta
gatgacgcagcacccaatgatttatcaggaaactccttctcaacaagtcgaaatagggcttccttaccttgactttgat
gtaaccgattattcaattctttttcaggaaaaaagggaggagaaacaacatttttggtactttgagtactttgtactgc
attttcaatatcactgttgaatgaaacgctatccaagtcggaattgatatcccgaaatcccatcgatgccttcttagaa
ttgttgataaacgaatccgcacgatcattatcggtttcattaaaatcctcttcatctgaaaatgcttctatccttctac
aattctcacctatatctttgtcgttcaatggcagatcatcaccttttttgttttgaactttaatttccaaacttgattt
tcttggtgagtgggcgccactagaggggttagaatattgtatatgcatatcagaattagtatgagaagtagtgctcaat
tggaagtcggtatcaatcgaatcaaacgaaatttgaggggagttttcatctgcgggttcataatcagcatcttctgacg
aattgcgtaaaagatctaaatctttgctttcagctctcttggcaccgtcgtttttctgttgttgagtggatgaaggtat
attttctttattgttatcactcccttgcgttacaactccctctttagcacgagcgtgatcttttacgtctttgtgtaca
tttgatgccactactgtggaagtaagtggcatgggacacttttctttattcagtgcatcatacttgcttgcaagcggta
gaatttcgttcattagcggcgttgatactcttgatttattaatgaagttattcttgagcgagcttttagctattagatg
cattgtatctttatttgatatagaagataagtcttccttagagatcttttttctcttttcagtaacgatggattttgtg
gatggcttgttgtcctgccgtctccgctgtcttgccaattgtaaaagtgaaatatgttgatttctactccagtctaatt
catcttttaaaattaccaaaaccacaccatcattttcaaatacgtcttttattataaattcagagtccaaatcacaacc
atgcctatcttgtagagatacgatttcaatggattctttgaaatttggataaagtctatcaaatttagttaaaatttca
ttagatagttgtaaaagggtattgtcaccgtccgtaaaatgtaaaaactttttacaattcgggaggtagttaatgaaat
cactactacgattcgactgaatagaattttgcgaagacgggctcgtaggagaggggtcgctacagttattgatactgtt
gttgtgcgtaattatatcttcattatactggaccataggagacactgattgtggagtattcaagcgtgcttcgagaaat
gtgataatatcttgagcacttggcggcaccagtacaatctgtaacctccacatttttatcatttacttatttgaaccaa
acaccaaggagggcaaaggatattataagaaatgtggcaaaagattggcgtatttattgaatgcttgtataattgggta
gctaaccaaaaatgacttgttttccttcttcagcgaaactaataaataaacaaacaaacaaattaggaccatcttgcat
ttgagatctgaagaatatgaaaaaaattatataacagtatcgtataatgcgactttttttcgtgatgcctatgtaacaa
tagtagagaaaaaacaggtcacatttctataaatgattgaataattggttctatatacgtacatacttttggagtttta
cttttattctcttgatttaatggatgtagatgctataaaaagacatgttttcccggaaatagttaaaatgatattttgc
catttttatgcggatgatggctattaggagggtttttagtgattttttttttttccacaagctgaaattttcgtggacg
ttgacggctccaagccctcaggtcaaaagtttcatagtcttcggccatcaatttaaaatagctttcaaaatttgacttg
atcagatcgtttgtagcacttgaatgcatgaaattcacgtttggtttagactcaggacctttatagatgtagtctgtcg
agacagcctcatcatcggtactcaaagatgaaggagacagcgaatttaccggagaaaaatgtcttgattcgctttccag
agaagcacttggctcgttattgctacagctagccaaactattttccttaagattttgttcctggatgttatactttttc
ttcatcgagttatgataattttttaaagttgttgtcaaaagtcgcttattcgataaaactttggtctttatgatagcaa
tagaaacaatatttttgaagttatcgaaaacctccatgttgaactgttcctgttttttcttttgtttggcaatgctttg
acatattttatcatattgagaccaaaattgttcaacgtttagttttgagagatctctattcattttttctagacaattt
tgtaaccaggcccgtttatcataatttttaaatcgttgatcattctggaaaacctccttccaggaagtgttcttaacca
cgttagcgtcgttatccacgtacaacaaggcagacaacttatttaattgccaacgaccatcagatttccaaatgaaaaa
ggtgtcacttatttcttcatattcgagaatgtagaaatggggaatacaattcggcttcaaatatgcgggtgcacaatct
atcttcaaattttctgttatggtctcagaagtttgcaactcaatcccgtacaattcttgaatagaatgcacgaacttga
taacctgagttaaagtgagaccttccttaatacaggtcaatttaacacgtggttgttcttcaccagcgtataagtaaac
ggtttctaacttggacatggtttcctttctttgtacttggtatttcttcttctttttctagctgtctgtatgagtactt
aactgtaacagaatagtaatgggttcaggctaaatctctttaattatggcacctttatgctgatataaatccctataca
tttcttaggggtgtgttttggtttttggtctcatagttttgacagcacgttggaacgccactcatgccttaaaaggccg
ggtaatgatttatagtccaattatatcacagcactacaagacgtcaaaaattcacggcggcaaaaggtctgtaactacc
taaacattaaaagcctttgagctataaatcattatgtacactgagaatgccacatgctaaaacaaggaagttttcagcg
aagtagcacattaactgaccactcaatagaaagaaaacagaaagtggaatggatggccactttcatgttatcagtggtg
attacttgatgacaaaataacgctattcgagagcgagctataattcttgaccaactggctcgaccttcttcgtcatact
gtagatcaaaattctaccattactggattcttttttttttttttttttttttgggctagctatgaacgtttcctagtcc
cgctcacgcattctagttctgcattgggtaaaagaaagcatatcattaagcggcagtttcgggtcgttctagcctcgag
caaaacgaagctcagctcgcctctttcactatcatcctgtgctcacgtccatgcgcattcttggcaattctgcagagat
ctctcatctgggtcttagcggttctccgcaccctggcgatgtgcttcgagaacgtctttgttcatcacatagactgcac
tgcactgcgccatcatctcgatcgatcgcgagactttcgcggcgacattcgcgaaatgccaaatgaaatcgagccggcc
tcgtgaaaaggtgtaaaaaaagaaaacgcatcactgaaatggaccccgttatgaaacgaatgagagatctgcccataga
tcatctttcctatagcgggaataaacatgtgtgttatttacagtacatttcgtgtatctcacgcacttctctatatgta
atgtttttgaaacatagacgtcgttcaaaggcaatgcttttgatctttgtatatatatatgcttgtcgcagagtgttac
atattgctgtgatggatctgttggctcttggtatcatcgttcctcgaaacagcccatcataaaacaataccattccttt
aataaaacttacaaagatgaaattttctaaagtctcactactggccgcatctgcatctgtcgctttatctgccccagtt
gctgtgactgtcacgcaacatgtccaccaagctgccactgtagtggtacaaggtatagttcgtgtagaaaatggccaga
ctctaacgacgttcattaccaagggcactcaaacggcttctgctagtcccgttgccacaacatcagctcctattgtggt
tgctaatgctcaagtggacagcatagctacttccgttatccaagaaagcgctgtcgtggctgaatctgcaacatttgaa
gaatcctctacagaaacatctgaagcattttctacagcaactgcaaccatacaagcggtgcaaacctccgcaagtgcca
cacaggatgatgtaaccacaactttaacatcttcaacacaacctaccagcacaactactccaacaaccactaccactag
cccaaccactaccactagcccaactactaccgctagtccaactactactgctagcccaaccaccgctaccaccacccaa
agcactgctagctcaacccaaagttcaagctccgatttctcaacgtcaatggttaacgaacacaacactaaaagggcgt
tgcacaaggataccggttctttgacatggtctgacacactagcaacatatgcacaaaactacgctgactcctacgattg
ttcaggcaacctagtccactccggcggtccatacggtgaaaacttggcacttggttacggtacgaccggctctgttgat
gcctggtataacgaaattaccagctacgactattccaacccaggcttctcagaatcagctggccattttacccaagtcg
tatggaagggaacttctgaagttggttgcggtttgaaatcttgcggtggcgaatggggcgattacatcatttgttccta
caaagccgctggtaatgtcattggtgagtttgctgacaacgttatgccattagcttaatcaataacttcgtataatgta
cattatacgaagttatctgaatttagcgaatacatgggtatggacatgaacagcaatgggcactgttccttctcttaca
tttctcttttatagtttcaatttttattatacactaaggattcttcttttctagggtacgcaaattaaatgcaagcaag
atcatataacattgtcatagtctcatgcatggtaaatagggtgaacgaaaaaaattgggagatcttgccgacggctacg
tatatatatatatatatataaatatatatatatatattcatgtatactgtatatgtacaatcatatataaagttactct
tcccttttctttttttttttacattattacgtatatactgctttattatcggaaagtagcagtttaattaaagcaactt
ctgttgtttttcctctaaaacacaaatcataggataacttcgtataatgtacattatacgaagttatatatcaactgca
acaagatgttggatcatttgtggatggcctttgcaaattaatgtctacttgtccgttattgcctccaccgatttgtcta
ttttgcttagagagaatttcgtctttctttaaatcgtataatttttcaccaatatcttgaaaaatttctttgacacctt
cgccggttttggctgagacttctcggaacagcaacccttgttcttgtgcgtactgtttcgcttcttcagtgctaattgc
tcttactttttgttcttcatctccaccttcgtttgaatctgggcttgtctcagtgctaggcgtttcttgacataaatcc
actttgtttcccagtaaataaataaccaagtcgtcgtcgcctaccttatttttcagctcatcaacccagtttctagctt
tttgcaagctgtcttcctgggtaatgtcataaacaactaatgctgcattagcgtttctataatacattggtgccaatga
cttgtatctttcttgaccagcagtatcccagatttcaaattttataacgacatcctttgtttcattaccatcgtttggg
tgaatagtgattgattgagataaaaaagcagcaccaatcgtactttcacgtagttcatcgaatgtatccttaacaaaac
gatgaacaatggaagatttacccacggatgagtcacccaataaaactagtttaaattgcaacatctgttaataatatat
acgtttactccaaataagttaaaccttcttcctaccctcgcactataaaaaaaaatttagatatgtccagagctcgata
tcgaagcgacttaacaaataattaatactgacagttggtaaacgggcctgttcccttcactcccgtatgttaacattgt
aacttcatatcgcaggggcagagctttataaacctgaattgtccggccagaatagtagtcgctgtccacgaaagcaaga
cactatgaagttgccgtttggtctcaatgatacacatagtgttaagaacattgagtaatttggagtcagattgatttca
ttcctttacaatcgtgatgtgcctatttaattcaaggtcatgtggatttcaaaatttaacataatgattttacctacct
ttcacacatttgaacatgggaacgcttaaatattaattactgtgcttcactacaattacaagagagtacgtattgacgt
tattaccagtttactttccatcatacttatcgcagaaaacaaaatatctaaaaaaagtatagtaaacggttgatgtcat
caagaagcataccttactccttatatagaaagctaagagacacctagaaacattgatttgccaaaaatccacattcctc
gaaatggggcctaaaatgtgcgctaatgcgctaataaaggtgatataaagttcaaatcttgagtatacatatgacatac
aaccataaggcctgattattgtctatttactgcaattttcatcttcagttccaatccacggtataatgaaatgtaatgc
atcctatcttatttttgaatgtattatgttaatcgtcacgttttggtaatgatttctagatgcgactatagcatttttg
gcaaatcaagcgtttattttgacttttctaaatttggctttaaaatccctaaatttcacagttacgacatccttaaagt
ggatatctgttaaaatggtgctacccaaaacttctgactcacctggcattttgttgatgttgttactgctcgcattgta
tttcattatacattttctcttgtcctttgttcgctgattcctttctccatgaggtgatatgttgagtttaatcttaagg
tattctctcactagaccgtgcgcttcctctttatggcaatttttgcatgatttactatttttattattactattatcat
ttttactggcggaagatgctattttggtcctaggtctaactacctgattttttgtatgtctctcgctatgtttgcctgg
ttcttcaacctggttttcgtccataaccatctgatctttacaatattttttctcaaatgtctgagccttctccaatcct
agcatttgttgctcctttctccaaactctagcacatctttcactcatgtaaattggatcaatatctttcatagtggtat
tccaagatatgttgttttggtcattatcttggggttcaggttgaaagtacgcgttttccatcggtgttcctgcattatc
ttcactttcgcttctagacttttgagctattccgtcgttcgcaattttaggtctgtcgttatttttctcttcattgtca
tcctttactttatccacttctgttacatagcctattaccacagcagcgcagttattaaaagtattgacaaccctattag
cgagaggtgtttttatgatatttttcaatcctgatgacgcttcaacttcaatactatccattttttttctctctatcat
aatgttctcctgttcctcaccttgcatcctcaccttggcttcttcttctctccgttttttcctttcctcgtgttccttg
taaggtctcatgtcaacatagaatttttctggttctaaagtccaaataagattaggaaggtctttatctttaagctctt
tgattgacaagttttttttgttcaagttctgcgggtcgcaagcagcggtggcattaaaacgataaactctgacgttgga
aattttggtaagttgggaaaaatttgagatagtagtgattttattgcttttcattaatggttgtggaatgtaaatatca
ccgaggtatttcttctttttatatcgtctttcgacaaaaccttctgaataaacaaccttgtgaaggatgctccaatcat
cttcctttaccggggccatatcaagaatcaccttttttaccttttcaactatataatattgatgataataggtccattg
tttatgaataaatataaaggccctgttcaatggatgcaacggatccagttcatctaggcaatcctctaccggacaatcg
aattccacaaccaagacggctggtgaccttctaaccaatggcccaatttccataatctgtcttaaagaaataaccatag
tataaaatctgtgaatcatatttttagattctctgaaatcttccacattcaagttctcgaatatcataaattccctccc
cagatccttaagcatttgaagccgatctttcaaacttcgacagccttcaaattgttgcaatagaagaacatactttcca
aaggaagagttgatttcagtaagagcctcatatccagaatagtccagaaacatagctaaaaaaaaatctcgtcaatttt
ttttttaactattcgagaccttaccgagtaatcactttaaaacaaaaaataaataaatttatggactattttcagtgac
tgatatgccaaattcctttgccctgtatggccatattttcttaccatttctgtggtgacaaaggtgatgcaattactga
cacaacaaggtaaaaaagagaggcgggtaacaaattacacacgtccatcatccgctaagcgctttaagcttatagagag
gcaagtaacgtcattgatcctggatgacaaacgtcttttactctttttttgggtccttctcatggtttcagtgtctgac
gaaaacaaagaaatatcatacatttcaatagagatcgaaatacatatccgcacagcatccaatataaccaatacatttc
tttttatcaactacttgatatgattccgtttactataaggccaggcaaatcaaaatacgctcaagatctcttatcagtt
tccggaggtaattttcttgcatttccatcttcacgcaatcgtccgggcacataatacaatatatgctatacatcaaaca
cggagcgtggaacatgttccagctcaaaaacagttagcaagtctattttcgtacgttccgtaaccattcttatgacaat
agcatacaacaaagttttcataatattttgtaagattcatatacttcttacagaaaaaagagaaataaatattgcaaaa
aactaacaacagaagaaactacttgcaaaatagtgattcatcaaatggcttcttatagtacgtagtcggcaaagaacca
atgcatcatagcagtggacaagcagaattgaatcactttagacgtgtagcagactcattgaaccaataaaattctaaga
cggatttctgtgcggaatcggaattaagggttgtcaaaaaagtgaaaaataatctgaaattaaaaactgttcttattct
cgaggaagctattcacagtaaaggaacacaaaaggcataagaacgcattgaaaagtctaaaaaactaatattcgtatga
tgctaagaactactgcctcacgaaaaattgtgctaaggaggggtctagccagcataaacacagggactaccgttgcatc
aaaaaaggcttcgcacaaatttcgcaacactttgtggaccatcgccttaagcgctacagctttctacgctggaggtatc
atatattcgcaaaaaaatgacaaatttggtgactttttctctaataacgttccttttgccgaggatttactagaaacat
atgaacactatcacgataggccaacattgtttttagaagattcttgggacggcttgaaggcaaagagcaatgatttatt
atcaggtttgaccggctcaagccaaaccagaagatctaatagggaaaatattgaagtaaaaaaaatcttatcattagaa
ccactaaatattgaaacagaaaattctgatccgcaactgaaagaaatcattggctctttgaatgatctcatcaacagtc
taaatgactcaaacctctccatccccgaatcagaattcaattcaatcaaaaaatctaaccagaatatgcttacgaatct
atcccaattaaatgaaacgttaaaagaggctttatccaattacatgatacaaagaacatcagaagtaatcacggaattg
aacacacaatatgaaaactcgaaaagggagtttgaaaagaatcttcaaaaaaacctattacaagaagtagacgaattca
aagaaaacttgaccaagcaaaaggacaaagaactagaagaaaaattaaaggcgaacgaagaattgttacaagccaaaca
tgcaaatgaagtgggcttactatccatcactcaagtcaaagaatttaataaaattatcaaagacaaaattgagaaggaa
agaaatggcagattagcccatttagaggaaataaattctgaagttaacgacctcagcaaatccatcgacagatcgagca
aaatcttaagtaaaaacgaggctctagtgcaattaactttccaagtagatgagatcaaatctaggattaacaacaataa
cttacccgatgtgaatatcgacaaggaactatccagattgaaacttctttccaatcttctctctaccttcaacaaaaaa
tcttgttgcgacgatggcgactgctgctcctgcaaaaagggtaataagaatgaaggcaaggaagggaagatatcatgca
aatgcaaaccaaagaccaatccacctagcttgttgtcagttgccttagatgaattagaatccacatgtagcggtaaaaa
aatcttatcgaatgagcagatctataacaggtggaacttactggcagatgactttaagacagcctctttattgccacca
aattccggtattttggggcaattaaccgccaaagttttttcccttttcttattcacaaagacaggtaatccttcaaatg
ccacggatttcgattctgtttatgcaagagtcggcgataacttgagggtatccaacctcaacgatgctgtagaagaggt
cgttagtttgaaaggctggccacacaaggtttgcgaaagctggatcgaagatgctagaagaaaattagaagtccagcgc
ctggtagagattcttgactgtgaaataaggacgttgtgaaagataacttcgtataatgtacattatacgaagttataat
aatacaaagagaaaagagatgtacgtcattacacctcaatttccactttgtttaggaggctttaataaagaagaactaa
atacctaaaatgtaagttagctgttactcgtcatttccgattcaaagaattttgaaatctttttaaaacaatataactt
tgtaggaattggaacaacaatgtgtatataaatagtatttcaacgacaaatacaggttcaaataaataaaaaaatacga
aaatatacaaaaatgcaacaacgtttaaactccaaaataaccaaacatcccgcagtacaaaaaacatgaataaaacaac
agaataaccaaaacaatactaaaacaaaacattcattctgcagctttgcaaattcccttacatagcagttctctaccgc
attccattaatgcagtggttctattttccacatatccggccttattataaaactctggtcttcgtttcatgatcacttc
gggggtttttatttgcaatagctccgatagcgattccactgcgttggctaagagcatttggttatcaacgaaaatcttc
gtcaaattgtggctagcgtcgctatagtaagcaacagcaaatgaccattttaatacggttcgtccctcattcaacactt
ttaaactttctgataggaactgtccatcaatccatgagatacctattctttcttgtagtgcatgaactttcgtgcccaa
agtttgccccaggttccaatcaagcttggctgaaacttcatgttcgttaaacaatctatagtagaaagtgtatttcttc
aaggttttattagcgtcttgagggttcttacttttattatcctcattattcttatacattgtacattgaaaaaagttct
taccgtggggcgcccatggaccctcgcagatccagcaaaattcatatttacaacttgagcaaaccatgtggttgcagcc
accatttttttcaatattaacagaacattttggacattctttagtgtgggacaagacccaattcaaaatttctgattct
tttctggcttttttaacccaagcagtggttattttacaatctgctggggaatgaacttcgaatccgcaattgaaacaga
atctatgaaatgaattacacttaacgaaaggtgaataatgcaaacgggtatattctggtaatgatgacgtatctcgcaa
gtgcacgatggatttacagtcagcaaacgggcaccatttatagttacgattatgtttttgaacaaaacttttgattgaa
gaatccatcaattttgatgagcttggatgacccataaccttatctatatcttcatttttcaatgccagggaacagtcca
tgcatgtaatgatgttcccctcatgcaacttatccttgatgtaatgacggtagcaattgatacaatattcatggccaca
ttccaacgcaaatgtttccgtatcctttttatcacaacaaataatacatgtaaagtcatttttgaattcaacttctctg
aaatgtgaattataatcattatctttcttgatgttagcggtagttgacaaacccaactcaacaagcaattcgtccattt
tttcggtccaaacttctagcaaacgttcctcgttccaatcataatgctgtagtaatatcaatatatccgcagatggaat
tgcaaaaataggttgtaaatggtcaaccctttgaagcattctttcaaatatacccttggtggttaagcattcataactg
agattcggtacactcccttcacacagtattcttttgttgtttttcgtaagaggagcatctagcatcccctcatatatgg
tatcgactccatcttcatcttcattgatgtcaaattctgaatcttggcttgttacactaattaacttcgggaaaactag
tccatgtatagtaaattcagatgtattgtgagattcataaagttcaatagagctggaatcactttcatcaaaactataa
aattgatcattttcggtaccactactcattgttaaaagcctctaacaagtacacccaaattcgctaaagacaaattaaa
tatacttaaagaatggctataattcctgtatagtagctgggatagtaacaaatcaatacaaatgtagctaccttaaaac
taaggcagtactcacagcattcttcaccttcctctcctcttttctaaagcgggttcctattttttgcgcaaggaggaag
gacgatggcactgagaaagcatcaaatcgtatgtaattaaactacgcaaggtatgtacggtcaataagtatagcttagc
gctttaaaattaggtgggacattaggaaaactaataggggaaaatatttcttaaaaaaaagggcatgagggctgatcaa
aacttgattacaatgaatggtcaacgcggtcaatggcagccttaattttcatacctactctcgtactcaattcataatc
atctgcgtagccctgagccctcagtaaccattctttactctctggaaggccatccatgccctccaacttccatgtaaat
agagcacgttcataaagtgcagtcggataggcccatggatcttcagttttctttatatatttgaccttgccattttgaa
tggagaaaaacttaggtagaaccttttcatccaatatatcacaaccttcttggatatgacctaatcttcttaatgtcaa
agagaccaagagatctttgattaactcctgatctgagtctaaagcttcaatggcgggatttctatactcagttagcatt
ttctttgttagctccaaatgctcttcagacattctattataaccattgtagaagtacgcaatttcgtgtactggtgaag
tagcgataccatccagaggattttccaccccaagttcctcctttttcgctttaaattgctcaacttttctcagaataaa
cctatctaatggcaggttcttcgatttgaaggttttcttacctagcaaattcacagaggtgaagataagttcttcggcc
ttcttttggtattcatcctttttgtctgacttcattaatcccatttcgcacattctccaattttctaaataacagcagc
cagcaaaatatgtgtaaaaagcgtgtgaccaatcactgatgtctaatagcgataaaatatcttctgcagctctatcgta
ttgatgcaaatggatcaatgttatagcacggtcaaaaatcatcaaggatttgacctgtctcatccgtatcttgctaaca
tcaatcgaatccatcaatgcgactgcttcctctaaacgccctttaccagatagcatccttgcctcattcaataaccaca
aagctgagtttgggaacaaagcacgagattgcagcaacgcatcttccagtattttcccaggatgcaacaacgtagggcc
atccatctcttcatcttcagaatcttcactgttactggaatccttaactgctgcaggaatatcaaaatcatcgtcagtg
aattggaaaggtccatcatagtaaaacatcagggctaacaaaccaatacaaccatgcacgtttctttgctttgtggctt
tccaaacaagacgtaagccttcttcacgactgcctctaaatccaaccacagataggaccgcgccaatagcgggtggtaa
tagtgatatcacaacctgtaaaataccaaagcataaattgacaccagaatggacaaactcatcaattgttgcttgactt
aaatctatatcatccgaaagaactttatgatctgttatttcctcttctggcaagtcttccattgcttgtagtcctagct
cacctctcaacctgttaattgcaggagagttgccaatgtgggcgccagataatctttcagtcctcatgctatgaatttg
ttcagcaaattgtaaaagatccttatccttttgttcttcaggagtcagttcataaggtatatcaacggaattgaacgca
tcgccaccagttatgaaagtcgctggagtactctctttgtcttctgaaccgctggtaattttcaatttcttggctttgt
tagcagctttaatagtttccaagatttcttgtaacatatagtacgactttctgagctttaaaatggccttggccgcctc
catcatactttcactgaaaatcatcaatagggcatgtagaaggcatgattctgtataagtcacggcataaactgttcct
ggaggatataaagaactgctcttcaatccaattttttgagccctctctctacttttcaaagataaagcttctgccttgg
ccaaagtcgcagaagcttttttcatctcttcagcttcaaaacctaaagtggcctccaaaaattcaatgacaccacgagc
taacgcatttatagtttggtcggaagcttctttagcatctgactcgtctaataaggctaagccctcatcagcattatca
tctaagacatagtccatggccctcagggcctgttcgaaatcatgagcttgttttagaatggctttagttttttcttcct
gtgaaagctcaggaatctcttccttcgcaccaaaaccaaacactttaaacattttggttgttctgtgatccactagtca
caattagcctgtggatcgtctcagtggtggcatccgaataaacgatgcctcttttttagttgatcgaatttgccccctt
ccttggaaaaaaggaaagaaagcaaaaagccgggaataataataacagagaagactaatagacatttttttagtaagat
tggccttatctcgaacaagatttctgagatgacaattcgattagcttaacagtaacaagtgggggaattacgcattata
tatatatacttctgtatatgtctacctacgaagtggtgcgagtcacacataacttcgtataatgtacattatacgaagt
tattcgtcacgacgagctattgtggtctacaagaactacacggttttccttcttgatattcttgatttcttctttcatc
tgttttctcttttgtttggccatcgcctttagcgtactcactggcacaaccgtggtggaagcatatctatctacgctat
cccaaacgcattgctcgacaacattgggaagttttctgccatacaggcactgatcgaccagccacatacccacaataaa
agatttcctatctaaagtaccatcttttcttgtgtctaccttcgtgtaaatttctgccaatagactattgggcaagtta
gaccgcttccagatatcacggactatgatacccaatatcaatccatcttcgggtaaagtattaattgctccggaatcac
ccgttatagagggccaccagctcaacaggttcaaatgacggtgtctgttgcttacccacatgctttcgtaacgcttcct
ttcgttgtctgttacgaaagttatatctgtatgtgatttccagggtttatcctcattgaatttccgatctctcgtgcgg
tggataggcctatgatgtgcagttttattggcagaattcctgatctttctcttaattctatctcttttgcgtggcttgg
tcaaggcgtcctggttctgatcagattcagaatcagaatcagtatcgtcatacacatcatacgtgtcgttggacggatt
gtacttatacctcagatttccctcatgtagagaggatgcatgatcattttctgcgtttgtacttacagaggttttacgt
aatgttgttttaaatctcatactcggttgttgttcatgttgtcccagttcttcgctgcttgcatccatttcatattgtg
aagataagtgcttgggcttactaccaaatactttccttttgaacttgttaacaagcttcttcttcctcatatcggatga
atagttcggaaccaagttgggcaaaccacttccctggttgctcgttgtagtagtagtgtttgagcttgcaatagatggc
tctgattcacataacgagagttgattaattgtttgagatagacttgtttgtgacctattagaaataacgtcgctggtat
ctgggttcaatgagtgacgtgaatcgatgctaattgatgataggttttcattttcatgaagctgaccactgccgacaag
tgatgattgcaagggaggagacggcctgcgtttgggcagagctttgttgctgtctttattagttgcaggctccatagag
ctcgaggatagccttctaccgctactaaaggaagtaagtaaattctcttgagatctattgtcgggggtacgttgacctg
gggttaagctttcgttggagccgtttcttgagcttgagcgtgaatgaatgcccagcaagccattcaagttcggagtttc
tagaacttttagggtgtctaaagcgctgctgtgactactattattgtcagaactaagtttcgattgtgaatgcgctaaa
gcagctgccatttgagcagtactactaacattatctttacctgcagggcttgacctgtgtttcttagacaactcaacat
cattaggcgccgttgttttaatcttaggtacctgttttgttcgtatgcgtgccttcttttgttcttgtttccgccctga
cttttgtagcgatggctctgataacctagtttgaggattcctgctcaccgttactggtggacaaggtgatgaaacctcg
ttactgtggttctggaagatagcttgcgcagcgcgaagggaatctgaagctccttgttcagtcaaagttactgttgtac
cgccatgataacgctgtttaccaaacgaaagtctcatactcctctgctaatcttttcctatgtcaaaaaaatgaatcta
cccaggccttaaaagtatgttctacctgtgcaacgagagtgttgttgtggcaagggtccattacacaatgggccttttt
gtgatgattcaacttcgatatgctttatacgagaaatcatcgaattttcgctgcgtggaaacaagaggcagtaagttgt
acgtataggtgaggctctgcatagaagaggcgtatttgcggtgagacggaatctgacgaggatattaagtacagatggc
agaacaaattagtcacaaaaagtccctgagggtgagcagtctgaacaaagatagaagattgctcttaagagaattctac
aacttggaaaatgaaccgaataaaggtcgtcaagaagcacgtataggggaaaaagccagcgaggctcattctggggagg
agcaagtcacagatgtgaatatagataccgaagcaaacactgagaaaccagtgaaagatgacgaattgagtgcaactga
agaggatctcaaggaggggtcagaagatgcagaagaagagataaagaacctgccctttaagaggctagtacaaattcac
aataagctcttgggcaaagaaaccgagactaacaattctatcaagaataccatttacgaaaactattatgacctaataa
aagtcaacgaccttctcaaagaaattacaaacgccaatgaagaccaaattaacaagttgaagcaaacagtagaatcttt
aatcaaggaactgtaatttataacttcgtataatgtacattatacgaagttatccagcggcatatcgtggctttcaccg
aacacttccttcgagagagtgcattttactatgtgaaccaatttttcctctttttcggtttgcaagttcacctgaaaaa
ctgcttaacactactagcaattgccctattgtcgtacgaggactttgccaaatgtattcccggctgtttgtagtatata
tacgcagatatataatagcgccgtctttttacctctttgagcgaattgccaaatattgactcttttgtcttatttcgct
atccccatcttatcaaaaatgggaacaactcgttgaaataagagacaagcaacaagaaagacaaccaacagaaagttcc
attccgcacaaatacgctggaatcccatagaatattgcttgttcctctatgactacatgctccaattcaatacagaaaa
tgatactgtagctccagtgtttcccatggagcaagatataaatgcagcacctgatgccgtcccactggtgcagacaaca
acactacaagtctttgtaaagcttgccgaacccatagtgtttttaaaaggatttgaaactaacggactgtctgaaatag
cccccagtatcttacgaggatctcttatcgtcagggtgttgaaaccgaataaattaaaaagtatatcgataaccttcaa
aggaatatccagaacagagtggccggaaggtataccaccgaagagagaagaattttcagatgttgaaactgttgtcaat
cacacatggccattttatcaggcggatgacggcatgaattctttcaccttagaacatcacagctcaaacaacagcagta
acagacctagcatgtcagatgaagattatctacttgaaaaaagcggtgcttcagtatatatcccaccaaccgctgaacc
ccctaaagataatagcaatctaagtctggatgcctatgagcgcaactcattgtcatccgataatttgagtaacaaacct
gttagctcagacgtcagtcacgatgacagtaaactgttggctattcaaaagacaccattaccatcatcatcaagacgtg
gtagcgttccagctaactttcacggtaactctttgtcacctcataccttcatatctgatttgtttacaaaaacattcag
taatagtggcgctactccaagtcctgagcaagaggataactatcttacaccatccaaagattctaaagaagtttttatt
tttcgaccgggcgattatatttacacttttgaacagccaatatcgcaatcttatccagaaagtataaaagccaattttg
gttccgtggagtataaactgtcaatagacatagagaggtttggcgcattcaaatcaactatacatactcaattacccat
caaagttgttagattgccaagcgacggtagtgttgaagagactgaagctattgcaatttccaaggactggaaagatctt
cttcattatgacgtggtaattttctcgaaagagatcgttttgaatgcatttttacccatcgatttccatttcgctcctc
tagataaagttactctgcatcgtattagaatttatctaacagagtctatggaatacacttgtaatagtaatggaaatca
cgagaaggctcgtagattagagccaactaaaaagtttctgttggctgaacataacggtcctaaactgcctcatatacca
gctggttcgaatcctttgaaggctaaaaatagagggaacatcctcttggatgaaaaatccggcgatctagttaacaaag
attttcagttcgaggtgtttgtcccaagcaagtttacaaacagtatacggttacaccctgatacaaattatgataaaat
caaagcccaccattggataaaaatttgccttcgtctttccaagaagtacggggacaatagaaaacatttcgaaataagt
attgattctccaatccatattttaaatcaactatgctcacacgcgaatactttgctaccgagctacgagagtcatttcc
agtattgtgatgaagatggtaatttcgcaccagcagcagatcaacaaaattacgcaagtcatcatgattccaatatttt
cttcccaaaagaagtcttgagcagcccagtcttgagcccaaatgtgcagaagatgaacattagaataccgtctgatctt
ccagtagtgcgtaatagagctgaaagcgtaaagaaaagcaagtcagataatacctccaagaagaatgatcaaagtagca
atgtcttcgcatccaaacagctggtcgcaaacatttataagcccaatcagattccaagagaattaacttctcctcaggc
gttaccattatcgcccatcacctcaccaattctcaattaccaaccattatcaaactccccgcctccagattttgatttt
gatctagctaagcgcggcgcagccgattctcatgctattcctgtggatcctccatcatattttgatgtattaaaggccg
atgggattgaattgccatactacgatacaagttcatctaaaattcctgaactaaaactaaacaaatctagagagacatt
ggcttcaatcgaggaggatagctttaacggctggtctcaaattgatgacttatccgacgaagatgacaatgatggcgat
atagcatctggtttcaacttcaagctgtcaaccagtgctccgagtgagaacgttaattcacacactcctattttgcagt
ctttaaacatgagtcttgatgggagaaaaaaaaatcgtgccagtctacacgcaacatcagtgttacctagtacaataag
acagaacaatcagcatttcaatgacataaaccagatgctaggcagtagtgacgaagatgcctttcccaaaagccaatca
ttaaatttcaataagaaactaccaatacttaaaattaatgataacgtcatacaatcaaacagcaatagtaataacagag
ttgataatccagaagatacagtggattcttcagtcgatattacagcattttatgatccaagaatgtcatcagattccaa
atttgattgggaggtaagcaagaaccatgttgacccagcagcctactcggttaacgttgctagtgaaaaccgtgtactg
gacgactttaagaaagcatttcgcgaaaagagaaaataagtaataacttcgtataatgtacattatacgaagttatcat
tattttcattctccgacagaattgctaccattttactttgtgtcctgtgattcaatagtgtacaatatattggacattt
tatagtatacaaatatacaccatcaatctatacatccatatcacttgtcgtaaagatatccctttttaatagtacagcg
attaaaaaaataacatgattaacgttcagttaccaatgagcttatttattaggcttgctttagatttttccaagtcaat
ttttgttttttctaacgcttgcaacctcatctcaaccttcttcctttgcaagcagatcttcgaaaccatctcgtttatt
ctctcaatgctgttcccactttcatcatcgtctgggaaaagtaccggtaagggcgtgatgattttctcattcgatttgt
ttatatttcctttgcttaaaagctgggtttcccattcttcattagttctgtagggcacttcatttatggccttctctat
aatctttcttttagaatccttttgaatagcaatttgattatccgtgagggctagcatttcgtcttgaaagccttgcatt
tcatcgtcactgaagttcgtaatctccttttcattgttacgtttcagaccaccatttaatcttattgtctccataattt
cgcgtttatcctcactgtccaacaattttacataatctctttctgttgtaacatcactctcactaattttccttctaga
taatgacttctgtgctttcagttttgcaatttctcctcgggttggtattgatgagatatgctcgccttcacttgagctg
ccagcctctgaagaatcacttaatagatgatgattcccctccatcaagtcctccatattgagaattagcaaatcatctt
tgtttcgcgtcgatgcattggtatttttctttgaatggtaaagatcttcataatgcgaattatcctcctttattgcttg
ttcgccatcaaaggtaatgtcgcgcttaggaacttttttaaactttattggttgtaatacacaaatgtcgttgtcatcg
tcttcgctgtcattgctaaccaatggtttaatttgctgcattggcttatgcgcagaaccatcaattccaacctcctcag
gagaaccacttggtaacctaattttatttcttttcttgatcgccataatgtgttcaaatgctataacattgctaggcag
aacttgacgtaactcgaccagttatattgcttcttcaaagcacaaatttatgatgattgctttcagttatgaggttcat
ttcgatattctttatgatcttcgcttgccgggtatcggacaaatattgaaatattatacagcaagaaagaggcataaag
agcctggcagcagcaaataatggcaaagtgaacgtagtccgagaaacagtggcttaattatttaaccttgggtttgcag
taattaataatgacaagaaagcaggctattgactatgcaatcaaacaagttccgcaaatattgcctttggaagagtctg
atgtaaaagcgctgtgcgaacaagtactgagtacatcatctgatgatccagaacaaattgcttcaaaatttttggagtt
cctaggtcatgaagatctatcgtttgaatttgtaatgaagttcaatgaattattgaatcagaatgataaaaaagaggaa
aaaaaaacgaaaaatgtgcatcttgaacatactgcccccacttcatggaaaaatgaatcaaaacagcccactaataact
atatcaataagaagggagatgaaaaaccaaaaaaattaaaggatgagaagaagtcaagcaccaccagaccaactgtcca
accatcaaatcaatctacgcaatcaaaccccataaaggagaaaaaagagcacagatcaaaggggaaattacaatcgtta
caagaaatagacgaagcaatcaagatgctagagcttcgagatagcggttcttctaaaaattgtaattgtcaaggcacca
gacaccctgtctttgatattgctccaaactgtcttcactgtggtaaagtggtttgtgttatagagggattgaataaagg
taaatgcggtcattgccatgaacagttgatttctgataacgaaagaacccaaatggtagaaattttaaatcaggaaaaa
aacgaactaaacggttcatcatctagtttgagtaacgctagcaacggtgccaatgtcccaaagaagaagactaaaacct
acaaaataacttccggtatgggtaaaaatttatttgctgaacaggacaaattatttgatttcatcgaaaggaaaagaga
aagagaaagaaagcgtaatgaagtgttgaaattgcaggaggaaaaagaagagagcgaagcaaaggaaagacaagcgagt
gagcacgatcacaaggccgaggaaaatccggagttgttagcagcacaagaacgattagatagacttttatatttccaag
acacttcggcagaaagaacaaaaattattgataatgccagcgattttgacatgaatcaggaggtgggtttatggggcag
cgcaagagaaagagctcttgcgttgaagaagcaacaacgtaatttgagaaagtgggaaaaagtagaaaaggaacggaat
ggcaggcgcgagaagtacgttgttagcatgaatataggttcaaacggtaaagttactatgacagaagtccctaaggata
cagagaacgtaattgcaggttcagatgatgacatcagtgatataagtgacgaagaagatatcagcgaccttaaacatat
acacgctctgaaaagtgaaataaatacaacgaaatccttggagaatttgcatttacagtccaaagcatgggattacgaa
cgtgataaaaaacaattcgataggcctacgtatgtgaaaaaaaattcagatactgcacaacagaatagaaaaacggaag
aaaaggctcacgacatgcaagcttatgatttaaagtcaagagtacaagtggaccaaaatgcagacgcatcagtagaaca
gaatattcttgctgtactttgatgaatggtaaaagtttatattatatatgatagaggatataaccgttattcattttct
gtagattttatcattttctttgtcttcatagtatacaatttttttttatatgaattaatgcttgttcttgtcataactt
cgtataatgtacattatacgaagttattatttagtagttaaactcacttgctatttgcttctcggccatcctggccata
cgaaacattttatttttagagttttccttagttggcttcttttcactattaccatccttactactttgcaatcccatag
cctttggcctttcacgtaacccaaaacttttagctaaatggcctagatgtaagaacttcacgttgaaaaacttcttttc
ttgagagatatgcgttgcgtaagccctcacatgactaatgaaacctttaacggccaaatttttgaatgcggaatctccc
actactcgtctttctatattcaaatgccatgtcgtagcattggtatcccactcatattctttatcgcccacgtctttat
ttttggacgatttctcatcttttctaatgaatttatcatttctgttgacattcacatctttgaaagccggcattagtat
ttctttatcgaatttcagtaattcccaacccatcggatgatacggctggatatagtccatatatttttcttcttcgcca
ggaagtaaaaataacaaactttcacccttctcaccggcccttgctgtacgaccaactctatgtaaatggtcttcaacag
caaatggtggatccaactcaataacagatccgacatgtggcaaatccaaaccacgtgaagcgacatctgtacagaacat
aataagatgttttcccttggtggcttcattatcacgagcaaaatgctgcaatgtagaggttctcatttgttgggataaa
gaaccgtgcaatttataaatcactacatctgggtccctagaatctgaaaaacaaggaaacatagtgtttccttttgtca
atagtcttacagaatcgccggtcaagttcttgtgatgaccatcgcttcctgaaaatgcgtcataatggaactcaactga
atcgctgcagctaacaaatacgattgtacgcagcgttttggactgttgaccggaagcgatgaaatctttggtaatgttg
ttcaaagtagcagctaatgttacaagacgcaactttggtgggacaatagtaatcctctgcaatagttgatcgggcgcaa
ccgttactatatcagaatctttcttggtaccgttgctaatcaatttgtaatctttcaacgccacgtttcttaacctatt
aacaccatcagtaagtgtagcactacataacatgtgcactaacttatgcggtagcttgggaaatttttcggagttgatg
ggaatatcgtgaacaattttaataatttcactgatcgtctcatcaaaacccaattccattaacttatctccttcatcca
atacgatataccttagagattgactcaattgctccttgataacttttgtattttgtaaatgatctaagactctgccagg
ggtgccaatgataaaattgcaacccttacgcaatctagctttttctgatttcttacgttctccaccaatcaataaacat
gggaccaagtagtgacaacatgacacaagcgtggaacaaacatgatatatttgtgatgctagttctcgtgtaggagcaa
taaccaatgcaaatgcaccagaagtacgatcaacatgagtatccatgttcaaaatagtagatattataggtaaaagata
cgataaagtcttacctgagcctgtttgggcgtgaatgaaaaaatcgttcttccccgcgttacctattatttgaggtatg
gcctgcttctggatgctcgtaggctttttaatacgcattttttgctccagatgagaaacaagaagactagagacaccta
aagacgcaaactgatcacctttcaagggcgcgttagacggattgatggcaacgttttcatcatgaatattagtgtttac
cgcagttgtaatctctctgttagatgtaaacagggatgaaacaaactgagaatcggctggtagagttctcccttgagtg
ttatgagcatttctacccttatatttttcctgctcttcagaactataggaactctccttatgcaattttttaatagaat
tctcgcctctacccggaattatcccttcgtcccctgtagtgttcgcctttcttttcctcgagactgtcttgccctcaag
cttcattttcattcttcttctatccttccatctaccgcctgtcaccttggcagcttgcttataggaacttcctgcagtg
tcctcattggtagtgaagtttaacagcatagaatcttcatcgctcatcttggtgttaaattgctgaataagtatgctta
tttggaatatgaataatcccaaaggaaaaagaatataaacaatcgtactttcttaaattagaaatatcacatacaagta
ctcaatcttttattttcctaagctcatcgcaaatttttcaagtaaaatggaaacctaatatgtcagggtttttaatcca
tattgttagggcaacattcaattttaaactgaaattttataaaaactctgttcatttttcaggccttagggttagtatt
ctgacaaaattattcaagaaaaaaagaaatgttacaatgaatgcaaaagatggataaaagcgagagatgagcttaaatg
atctggctcaagcagtgcaaggtgaaagtggaataggctagtgttatagatgagtattgacaacaagttgtttgttact
gaagaggatgaggaagacaggacgcaggaccgtgctgatgttgaggatgaatctaacgacattgatatgatagcggatg
agaacggaacaaacagcgctatagctaatgagcaagaggaaaaatccgaagaagtaaaagctgaagatgatactggtga
agaagaagaggatgacccagtgatcgaagagtttccattgaagatctccggagaagaggagtcactgcacgtgtttcag
tatgctaatagaccaaggctagtaggacgcaaacctgctgagcatccgtttattagcgctgctcgttacaagccaaaaa
gccacctatgggaaatagatattcctttggatgagcaggccttctataacaaggataaggctgagagcgaatggaatgg
ggttaatgtccaaacattaaaaggcgtgggtgtggaaaacaatggccaatatgcagcatttgtcaaagatatgcaggtt
tatttggtacctattgagagggtagcacaattgaagccatttttcaaatatatcgacgacgcaaacgttacccgtaaac
aagaggatgctcgtaggaaccctaatccttcatcacaacgcgctcaagtggttaccatgtctgtaaagagcgtcaacga
cccttcgcaaaacagactcactggctccctgctggcacataaagtcgccgatgaagaggctaatattgaattgacctgg
gcagaaggcacgtttgaacagttcaaagatactatcgtgaaagaagctgaagataaaactttagtagccttagagaaac
aagaagactatatagataatctagtttgaagtacataatgcatcatgaagaaagaacagcatcagacatcagtttcaca
taaaggatgctcttgcgctttttctccttttctattaagtcattgcgtgcatatattatgtgatttataacttcgtata
atgtacattatacgaagttattttttaatcataccacatcttgattaactcttctgagacagctgaaggggtcaaaaca
cccaagtctgtaatcaatgcagtaatgtattcttgggcggtatagtcgatcgtgggcccacgcaatgcatcttctagat
cgtccgtacgacgtgtgaaatccaaaggagggccggccataggtagatcatctgaagacaatggaaacatacgaacaaa
tttgtgactttcagtgaccacatagaatggttttcttgcattatgtgctaaaacacccactgaataggtacccacgaga
tttataataccacctgattcagcaacaccctcagcaccaacgaacactttgtcaaccttatcgattaccgcaccgacag
ctgagtcaacgatcaaggtaacgggtatgcccttttgttcaagtaaagtatatagctggttcccttgtttgctaggtct
tgattctgtcaccacacatctgaacctaataaacttatttgctgcatgatttaataaagaaaatactgctctcgaataa
ccatgtaccaagatgatatcatcatcagctatgaaatccacccctatttctgcaatcttgttacgcgattttttggctc
tcgatacaaaaagctggccattttcaatcaaatgttgtttacagttttcccaatcaccgtataaatgaagatttcttaa
gacaaatctcatgaaaatatcacaaccggctctcagggaaactgagttcggaatggatttaataagttcttccgtggag
ctttttattgtattaatcatttctgccgctgtttctggtgtttttattcttaatagcgtgaccaatgcttcaatggcag
caatcggcattgtcatctcagtatcttcttctaaaaaccttagataagtttctgtaatattaaactccgacatccttcc
tctcgatttctggtatacgtaggacttttaaaattctttctatcaattactatgaagaaatctatgattaatgatggct
ttgtcactatttgagcagtatgattctcattttacaccataaacttcaccaattttttcatttttttttcatttttctt
ccggatgaaatttatctattgtaaaaaaaaaaaaacattatgctatgtagaaagctttaaatatggcgacaatgttgct
gtgttgtatcaaattccctggatagagtcgtgcactcttaatgtggcgaaaatgatggcattgcctccttattctttct
cataaaaggtattactaatcgttatctattaccaacataagatatagctagcaattcttgtaagcacaattacatatgt
ttagttttattttgaaaagcaatacaagcgcaaattgtttggtctgttttggagagatcaccatgtagctggcactgct
gcagattgtcatgtagtaaacatactagtaaaatattcttaaaataatttgatcagatcagttttgttcttctatctcc
tatgtcataacataccgctcatttttactatcgttatgtttttcattcagaaattttatttttctttaggtataacttc
gtataatgtacattatacgaagttataatttttttacttttataattttcttattatcttttcagttattgagtaaaaa
tattataatattggaaatgctacgttgccagtcctggtgccgtacaatgccgtattattttagcaattcgtcatcaggt
ttccgaggcattgttacaccgtttgggaaaaataagatgtatgcacaatggtgtatctaaattcaacataaaaataaaa
aaaacaaaatgacaaacggcaataaagagacattgtgtgcaaagaaagggcatatatatcaagtagtataagtagtaaa
gtacagttaacagatcaattggcctcgaggaatatgagttttttatgggggtctacaaagtccaagaaaggcaagaata
aaaaggctgcaggttctcttccgtcaggtgttgttccacagcaacgtgtgaaaccaacacgtaaaaacgttcctataga
ttatccaagaactttggaaaaagtacatggtgaaagtttaatctttaggacgtcccttttaagtgaattggtgagcact
ggtaaatctggtattggtcctccagacttgattcattgtacagagttagataaatttcacgatgagaaaataggtgaat
tcttttacatcacggggatcgacgcctcgagcgtctctatgccaattgcatttttgaagctgataaaatggaatgatgg
taagaaactaaaatcagcatctttgaagaacgacgacatcacaacctactgcactttcaatatctttcaaaaattggac
attagattaagatatgaatctgaagatgtttatcaagttaatatcgttgactgtttaaatggcaacaatgaaataccgt
tgagtgatcttatttgggaagaaactttcgttagctgttgcataagaagcgtaattattaattcagattttgaaagaaa
aatacctgggctagtggaattaccatttgtttttgagaacagatgcgcgagtgattataaaagggtgatagattcgtta
tgcaaatttttgccaagatttttagaatgtggttgggattctacaaagagcgtctatgcaacgatactgaataactacc
taactgaatcattattagtatttctgtctataactccagaattcataacagactatgcgatccaggttttagacaactt
gatgacgaatgacccgtcaaattctagatattacgctattgtaattatttctatcatggagcgaagtaatgaccgcgat
gtagaaatgatcaaacggatacacgagatattagacctattactacccgtactgtatggattgccatccgatgaacctt
acatttctgatttgatcaattgcatcaccgatgtattaagcatccaagcaaggtttctattgaacaataacgactatga
actttctttatccatttccacattggccacgaatttatcttctgataattttgaatcttggtatctgttatctaaaggc
tatattttttcacaacagtatgataaggcactgctctcaatcaattcgatgccctgtttagcggaatatgatatcgtta
aacaagcccagattaacgcttttaagttttatatgaactactacaaggcaccactatgtcatagcagagaacactgtac
catgacatcacacgagttaaatcacctcatgaatattatgcattatgaaaatgagttggagttgaagacaataatattt
ggacgcactgtaatgcccaatgaatctaagtatggatgtattgaagagatatggaataaatcctgtcttgaattaggac
ctatttgtggaccacagagtgacaatctcataaactttgtatctcagcaggaggtaaatacagtaggagatatgctgtt
actaaaacgaagcaaagaaaccagacaagagagttggtttataaagcaagtacgtcttctgttgatggaattagtcgct
agaatcggctggaatgctttgttgcagttgcgtagcgatgtcttcgttatggagagtaaattcaaaatgatagaatctt
cggacaagctgtccacagaattacgccagaagaggctctgtcagagatggtttgatgctatgtttctggacgtttacga
agatttaagtattagcacttcatctcaagaaaataaggctacggcgaaatacagcgggttggaatgggaactacttggc
ttaactctgcttcgagtgagtgatttgccagacgctgttgcttgcttgagaactagtattttggcaaggtttgacccta
ttagttgtcaccatctgttgaacttttatttaaccatggattttaatgatgagtttatgagaaggtttgacgtcgatat
cattttagatctattagtgaaattgatctcctttcggatacgattctatgatagatttcagatattttcccttcaagta
ctaaggaaactagagggacagcttggctccgaaattattaagaataaaataattaattctccttacgggcaagctggca
tcacttcggtgatagattatatgcttgaatgcctctctaaaaataggaatgaggcctgcttggcctatgaacgccctct
tccagatcttccttccactatcaaacctctggcagactaactgatcaaattgatttaatgaatctatatatatatactg
tgtgtgtgtgtctgtattcttaatggacaaatttacggcgataatgctaatactttagcgcgggtaatatcctaatagt
aatttttcaacgatttgacagagtaaaaaatgaccagcgtaaaaataacatcaatacgtcaagggtatactagaccctt
ttcagctctttccttgtccattcgaagacatatcaaagataagaaaggtgttggatatttactattgtaatttcacctt
ttatttctttttttttgacgggcaattgtttgttcgtaatagattttctatcaagtcaagaattttttattcttgcaaa
ggccggctcacgaataaagagttgcatttgccttgcaattcgtacggttaattgtcattttttctatttgtattataag
atacgaagggtacctcattgaagtattttcacctttagcattttctttatcatcttttgttttgtttgttcatttactt
tagcgtttagttgataagtcctgttatcctcttcttttatttcatttcttcatttacttaactgcgagaagattataat
agcatgtcaggttctttctggaagtttggtcaggattactcgatagagtcaccggtttctaagattctaaatagtgcct
ttattaaaatcaataaggaccaagatgacgacgtacctaccggcacatgtgaagaaaatattgctgatgacgaagataa
ctcttcacatgactacgctgcttctgaagataatgtagttaacgagaacgaagagaaggaagaagaaaatactctgccc
actacagaatcggaatatgaaaattatagacctaatttggacgtcttagacgatttgctggatgatgacgaactgtata
cggaattaatgtgttcaaatttcaagctactaatattcttgaagtatcctgatgttttatcaaaattgatagaatatgt
taccaacgagaagattctcgacgaagaaacagatagcgctaaaaagccagagattattgaaggtgtaaacgatcatcct
attttgatagaaagagacagaaaggataaaaaggaggacgctgaagaaggaggcgactcagaagaaactacaaatgata
gcgatcatgatagcggtgatgaacgttcagtcgacagcgaagagacaagcattactttgccaccggaatctgaggaaca
agtggagactagaagggcaaggatagctgctgaaattttatcggctgatgtatggcctatatccgcagcaataatgcaa
aataaggatcttcttggtagattgtggtcgatactagatcacccagctcccttaccgataccagcttccacctacttca
tgaaaataaatgaaagacttctcgatatggatataacggggatgttagagtttatattaagccgagacagcttggttgc
aaggttcttgacacatgttgacaatccgtctttgatggacttccttttgaaagttattagcaccgacaagccagatagc
ccaacgggtgtcataaagatactaaaatcacaggaattaatacctaaacttttagatcatcttaatccagaatacggta
tcagtacccagagcgctgctggtgattttattaaggcattcgtcacgttaagcactaactcaagcaatgaacttgcttc
gggaataggtcctaatgaattgacaaggcaattagtatcagaagaaatgatagaaaagttgattaagataatgctaaag
ggcggtacatccttaagtaatggtgttggaattatcatagagttgatcaggaagaataactcagattatgatttcatcc
aactagtctataccactttggaatcacatccaccaaccgatcgagatccaattcacttgatacatttagtcaaactttt
tgctaagcatatgcctgattttgctgatatgctggataaaaccaagttgccactaatggaaatgccattcggtaatatt
gaacctctgggatttgagaggtttaaaatctgtgaacttattgcagaactattgcactgttctaatatgacgctgctaa
atgagccgaatggtgagatgattgcccaagaacgtgatatagaaagggccaaagaattagaaacttcaaccgaaaagga
aaatataacagctattgtggacaataaatcatcatattatgataaggattgcgtagagaaggatatcacagaaaattta
ggcgctcttcaaataaataatcaaggaagtgaagaagatgaattaaatgatactggggtatcaagtgtaaaactagatg
tgaaatcagacgcaaaggtagttgaggggctagaaaatgatgcttctggagtagagttgtatgatgaaaccttgtctga
cacagaatccgtgagagaatgcctaagggaaaaaccgctagttggagacaggctgaagattgctctagaagacactaag
atactgattagtatccttgatatgttcactgagttcccttggaataattttttgcataatgtaatttttgatattgccc
agcaaatattcaatggtcccctcaaaactggttataataggttcctcttgaaagattatttggttgatgcatacctaac
taaaaagatagtagatgcggataaggcatgtcaagactatgaaaaaaagaccggtttacgttatggttatatgggtcat
ttgacattagttgccgaagaaatatcgaagttcaaagagtatattgatgaaatgaagctaactttttgcaataccgctg
tttcagatcgacttgaggaaccattttggaaagaatatagtgaaacgatcttggctgatacaagagagaagtataacac
cgttttgggagattttggcaatgaccaagaaagcgatgacgatgttattaggaattctgattctgaggatataattggt
gatacagagggcaacgaaaactacggaaatggagaaaacgatgaacttcttagtaacgggcatgattctgggaacatgg
atttatattataacttcaataataacgagaatgaagaaaatgaagaagattacgcagagtatagtgatgtggataataa
aaattactataataacgtcgagactaacgacgatgattatgatagtgatgatggtaaatccaaaagtgccgaatcagag
tttaccgataaaatatctgaacatagggatggcaatagtctctataatgaggacaatgatgaaaacgggagtgacaaat
ggaccagcggcaccagcttatttccacctgatcattttcctagtaggtcacaaccttcagatcctaaactgcaagacca
gaatatttttcaccatcagtttgactttgaaggtgttggcgatgacgatgactatatggatcctaatgatgatggccag
tcatatgccagacctggtaatccattgtatactaccccgaaaacaccaccaagaccgaagactattcttttcaattctt
tatccgcattggataataatggcgaagacgaagaagtggcactaggcaccagtgttgatgatcgaatggataacgagat
atcaagcgatgaagaagactccgaagatgaagatgaagagaatgacatgggtaacgaggagggttatagcttgtatagg
tcaagaagtaaagaagctttctgaactataacttcgtataatgtacattatacgaagttataaaacattcacattgtca
cattttcaccctttattcatcaattttttattgctccacttttttcgcatataggtcatttataattcatcaaatatat
acttttttaattgaggcttgtaatttaatattaaccgaatataatcttataaagaataatgaatattcacttttgaata
tacttaagtttatataggtgtaagaaggaaatgtccatgtttatttcagtagtttttttctgtaatccgcaaagcttaa
tttctttttcgaatgcagttgtgaggacgaaaaatctgataagtgcattatactttctggagtggattctcgccttgaa
ttaaccgaagcttctgtcatgatttcttttgtttttgcttgactgtgttgtgcttcctttgacagttctttattgaaat
ttgaaagagaaggggttctacttaatttatgttcattctttgattgactctcttcgacatcgtttgcagtttgccttga
cgtcttgtttattggtaaaagaactggaattggtaattcttcaatattggtaatgtgtgattcgtcataatctgtgctc
ttcgtaattattaaaggtttttctgaagtttcattttttttgggaacagaaatattagaagaatgttgtgcaaataagg
cgaatttgaagggttttgcaatatcatcaggattatttgtactatcaatagtattcttttgaggaatttttggaccatt
atttcgattaaggaatttttgtcgataaaaattattcaaaagtattggtgctctttctatagtattttgagccttttct
tctagcctatgcaaaattggtggctcacgtctctttttgcaattatattggttgagaatttcatttaatttatatctgt
tgttcatttttcctctggatttcacagatttataaagactttgcgcgtatctcttcactttcaataaataacaatcttt
agaattatttccacagccgcattcgccgttactcaaaattgtttctaccgaatttatcagcccatacctttcaaggtca
tctaaagagtctattgtcatgccctttattaattttaatataggatgttttgaatcccactgccatttgatgtataact
cctcatcctctgaaatatctctcaaagctcttaaaacaaattttattctacttgattttcttccactgcttttgtcatt
cctattgtctgtatcttgcagttttatagttactaattcaacattcggctggcaacttcttctcaaatatctggtgctg
ttaccgctcaatctagcgtctatatatatcggccaatgggaatggaaaatgacccttcttttagctgtaccccatatcc
tgtaatggtttcgtgggtcagtgagataatttttatagaagtccaattcgcctaaaatttcttgaatgaaatcaccttt
tatgcagtcctttttgagataaactcctaatttcgtgaagcctgggtaagtcctggaatatgcaatgtcagcatacggt
ttgacttcaattgacacagatttaaaggtcttatgaggatattgtatgacccaattatcatccatatgtttatttaaga
acggttcgatcagatcacttttaaacacattgtctttcaatggtaaatagatagcgccgtaagcatcctttgcactcag
gaaatgctcttttttcttgggcatagaagtcaatccgtcactgctgttaacgctggctgattcatttttggagtctata
ctattatttgatgggtttcttttccttcttttgtccctgtggttagtattgtcctgatccgttgaaaagctatcgccaa
cgtcactaatagttgtactcgatgctctgtcccgaccgttattcttattactagcactattgtttgatgaagaaggttc
tactgtttttacgtttatgcgttcctgctgtattttcctagccaagttaatgtctacctctcttggatcacatgagttg
caaaggtaatcatcaggtgccatcccaatatctttgatgccatagcaaatggcgtgctgccaacgattacaatgatcgc
attggatagtgaatccatcatcatcatttaaatcacatatacatgtaattatacccgcgtcaggatcgactatatacga
atcaggtaccggccattgaggttgcttttgaggttgattttcggtctcttcttttgctgccgtggatgttgctgcttct
gccgccgattgctcagtagctttctttaaaggtaaagaaactgtggatgctgtagccagtgctgctgctgccatttcta
ttgctccttttttttctctctcatgagactcatcatgctcaatagtatctgttttagagcctatttttgaagcttcttc
agctctttttttcccttttgaaaacaataacaatgtggatgcatcatctaggagcgactgctctttggaattaggtact
gacatgattcagttctcgtattttgtgaagtacgatctaaaactgttgtatatacgctttaaatcatgtttactagaaa
ggtcctttattactactttctgtatatagcatgtcgttgataatgatatgcatctatcatgacatagtaagatgaatga
gttggttgaacaatttccagggaaacaaaggactagtttcatgtctttaatgtttttttacgaataatataccatgcta
taaaagtattataataaaaggtatcgactacctgtaatctagaatgataatttcatacaacgatcacttccaacggtta
aataattaccaatagaccttactagaatattaaacttaacaggtttaaattttgttgaaataactgcaaaaagccagaa
agaaacagatttgcactataatttttcgattgccactacttagtcaacggatttatcaatgtcatatttgccgacttat
tccaacgacttgccagcagggccgcaaggccagaggaggcgtaataatggtaatgaaaacgatgcaagacaaggctacg
gtcagcaatctgtgccgatggtaatcaggaggcttttcaaaacccctaaaaacttggacttggagaccgctagctggga
aatgttccatttgattttccatccaagaaaagcttatagatcaatatattatcagcgacagacgaaaaatcagtgggct
cgagatgatccttcctttttcatcttccaaatagccttaatttcactcagttctattatttggtcgatttataattcag
gtttcaacaacgacagtgatatgggggccttgagcattataggtcattttttcaaaagtttggtaatgatggtgatttt
agattttttcatatttggatttattatggcaactattttttaccttttgttgaataggtcacattttaaattcaaatcg
agccaaaatagcgttgttgagtgggcctactgctttgatgttcattgtaattcatttttaatcatcctactgtgcctat
acttcattcagtttttactactgcccataattaatttacaaaactggatttccttactcattggtaattcgttatattg
ttttgctattggccattactttattttaaccttttatggatacaaccagttgccattcttgaaaaatttgaactttata
cttttaccaacattaggattatcgataatctatttaatcagtttatttggcatcgacttatccaagaaattaagctttt
acaattattaagcaataacttcgtataatgtacattatacgaagttatattgaacacggaaatagaaaaaatttggttc
tttaagataaagcacataaattacataatgatattattattatatatatttgaagtataaaaatgcaatgagtaataag
agcaataatgacactatggaccaaaagaatgcataatgaaaactgtttatgtatcagcgtcgaatgcttataacagata
aaaggaaaatacaggtaatggtgtgttcctggtcgtttttatattcccttaattgtagatttccattggagaaagtcta
tccgagttaaaaatccaatttctactctcaacttctttagctaaccattcggttgggaaaatgaccaaatgaccgtgga
tcctttccaagattctctgcgccgtatgtttgtcaaaaaccttttgattgaatccataaagcaaactaccggataactt
cattctcaattcagcggcttttctcattttttccttttccctatccttatctacaacatttgtagtagtagaattaata
ttttcagcctctaagtcaatcaacttttcctggtttatttgaaattcttgttctaattcagtaaattctccatattctt
tccaattttgtacagcattatcgggttgacaatgaaacactaatttatagagtaatgtatttctcaaggctatagtgaa
ccatagcccttcagaaaacgaagaaataagaggatcctcgaaggaatacgggtcaatgaagttgagtttcaataactct
tctttttttgcgtcatcaatttcaccactgttaaagttagtgatcttaggaattatctgagaaagtagatcgtccagtg
aaccatcatctagttcttgatttttcaaaatatcttcgtgcaatctatgatattcatcgccttcgatatcttggtcgac
attagtgctttctccttcattgctcttttcgtttaatggcagactattagacccatttctggtactttctgtgcttgaa
cttaaatgtcttctcatatctttgattttcttcaatctctgtgtttttctttcgtcgagtttatgagataaatattgca
agtagcatatccttttgagcatactccatttgtttctattggtaacagttttatccgtgagatacatttctagatcttt
ctcattgggcaaataatttgaaaatccttctggaatttctgattttatcatttctttatcgtcaagaactttcgaggcc
aatgagttcaatgcccactcctttagctgttcagttgcatcggccttgaattttttgttggattcctttttccaacaat
cgggaccgtagccatcaacctcttttttatgttcatcattctttcttaatcttggatcagtacttaagactttgtggtc
tcgtataccgacattttcaattcctgccctgtggttgaatgttagccctaaagatgcaaaattatgttttggtaatggg
gtacgttttctgctgctcttaccgtagtccacagaattgaagaatttttcataaacgttttcatcttctcttcccactt
ctttttcatttatgccacactgagtgcttccatcatcaacactgtttccatgaccactcttccattgagggctaaattt
acaaccaaatatttcacgataacctagctcaatcatagcggaatcgatcatttctcgatcgctccaattgttgcctgag
tcaccctcttttgacaaagtgtgaagtttttcataattctttgcagcaaacttttcaaacctttcaaatttcttttcaa
caaactcaacaagatctacatcacaacctaaatgttccctcattaatcgctgccttaattcccaaggaaattttcccgc
gtagtaatcgtcaccattcattttggtctttatcaagtcggtgtctctaataagaattgccacctcactatctctatta
cccagttgtgatctttcgttaatattagcagaccctataatacatcttctgtcatcagcaatcagaattttagcatgaa
cgtagagctgctcggtgattaatctttcattaggcgcaaaagtcgaccattttcttagtgaaaagaactgaatatattg
agctgggtcaatatttagtttcttcagtttactaaatgtagaatgttcacctcttgaaattgattgatattggaattgc
ataattaaacgaagacttgaggcttctgcagtatctactggagaatcgaatcctggcattagtgggataagaataaagg
ctttccaaggttttttctcctgattagctttgactatcctatcaacgagagcatcaccaattttattcaaaacgcaagt
cccgttccagacagttgatgtaatgaagaattgattctcaatataaataaagtgttcactttgttcaattaacttcagg
taagcattttgaattgagcattccgtttcctttagccccaagctccaattaccggctgaacgcaagatttgagtttcac
aagtcgatttttcgcgtagaatttcgaacatcggcaaactcttcaattcttcagcagttaaatctgaaggcggggttag
taatggagttaacctactaggtctcttagctctcaataagtaattccatctttgaacaaaatgtctagccaaatcacga
gcaggctcgcccaaagtcatcatttgcacatcatgccatggcatcctcggaatgacttttctatcatacattgattcga
atggtttatctaaatcatgaaaatcagcaattctggcatttgaataatccttaccaggaaaattttgatctaataaaga
ttctgcatcatctcgtagaacgtgttcaaaagtatcatatctaccataacataaatctgtaccaccaataaatgcaaat
gtttcatcaataacgacaaacttctcgtggtgtgcccaaaaatatgtattttgtagccattgattgggagaccttatga
tatgtatatttggatgtaaatttagcatagaatgcttggtccaaagactatctgtcccaacaatattccccacattcct
ataaatcacaataaaaattttgatacctttttctgcacaacttttcagcatacgatcaattctaaatccctggttgcct
ttcaccggacgtcgcaagtataattcaggggatagccaccaatcatggatatatatgacatcctttgccattaagaggg
cctcgcttaacgaccaaaaataatcacgcccatctaccaaaaatttgcaaaacgaatttgttcttacaggtgcgaaact
accaaatctatttggtttcgaccaaggtgttgaggtagacattttgataattgaactcatccattgctttaacgaactc
tctgatttgcaaataattttcagtttcctttcactgttttctagggtcaataataatagttttgaagatatattggact
tcttttggtgtgttttcgattttccattcttgtctaggatattattggcatcattttcaataccgaactcttctagttc
gtcatttatttctaaattgggatcatgaatgatccagttgatctcgttttcgttatcaagtatgttattcttgttccca
gaaaatctaaccttaaatttccaatctattaagaatacgtctaaaggagttgtgctgctcaagtcgctaacataggtca
aataagaatttcttaccaggaaccatttggtagtatgtctgtcgatcatgtctttaaacgcatgtttaccaaaatgaga
aactctccaaccttgggccttggcagtagatctaattactaaatacccctgtttgccctggaacccactttcacgactt
aataaattgcctaagggagataattcgtaaaattcaaacaatctatttgcatgaggtctcaaacataatgcaatgttca
gtagtctcaaatacctttctagcctcaaatgtatcggttgggagaaatcgtcaggttcgtcaattaagtcttgtaaatg
tttcattttgacgttatctatattaaactcagatatttcagaagatgataaagtttctaacgatgtaatgttgctgcca
ttatcgttattgttattttccgatgtatgaggagctgaagcagcgctactaggcttgttttcagcctttttctccatta
catttctttctttaaccatttctttataatgggggaaatgcggaagttgtaacgaatgatatctgttgttatcactata
aagcttgcttatagtgagttgttggaacgcgacgattttcaatttgtgatgtagtgatttgatatctttataacttctt
ataatagaccatttgagcctgtcttcatcaatcccatattccaagtgtattctaaataaagagttttcgttcctgctat
acataaattccgccacattcgaagaaatgcttataatgctacttgatctagggatgcttggacgtctgtcagaattctc
gccagtattgttgttgttgttaccacgatggttatggttgctattggtaatatccaaaatgttgttgtcatttttcaag
ggagacactcttacatctagtttagctaatagcagaggagcgcgtctcttcccatgttcgtctctcagaaattgcgtgc
ttgcgaacaatgaggccgggcatcctgccaataacgaatctaataaatcagaggctagtctttgtgtgtacaaatcttc
ttcgtttacttgttgatgctggtgctggttatgacgatggccgcttccagccggtgtaggagaatttactgaactcttt
aaacggccgatggcgctaattttcttaaaagcgtggccaaactctttcttccagccattgaactgctgttgggtgtagg
caacgctgctgcttcttctttgtggtgctctttcttcctctcttttagaattccgcttagaatgaacattattgttact
gctatggagattgttgtagagccggtgcatattttcctcatcagaacctcgacgaggatcatgttcattagagtgcata
atgtgatccaagctatgatttgggctaacgtcactcaggtttctatctacaaaggatttgggcaatgcatgcttcctct
ccgcctccttgccgttgggagttcttcgtttttctctttgtaaactgctagtcagattgccattctcaggtaattgccg
caatacttcttggttttctaactcatctggtctcgaatttactctatctacttcttcagtcaccgatctatctgcctga
ggtggagcgaagtgagttccagacgctgttgacacgttagacatcacccttgtttatctatcctaccttttcttcttgc
gtacgtgcctctcaatgcgtcgtgtgaattatcagtgaccggtcgtgcctataatgtcctgctaatttcccactaaatc
tttccccatggcgtattcatcgttatgtttgtgtcttttgttcaacccaaagggctgtagcaatcttcacccgtttgtc
gttgataacgagtttccaccttatcacttatcactagtgctaatcaaacagcaaagaatgcttgatagaaaccgatcct
gggcctatctggccgcattgtggcggcatccctggactgtaatcagcaagtgttgcttagtatatatatacatccagcg
tcagcttgaatttggatacagttactgttttttcgattttctcttggttattctttctgagacagtagtaattttgtat
tactgagcgggatattgtttatctgccgtcatactatattacattatattatatcatattatatataagagaatggtgc
ttagtgattcgttgaagctgccctcgcctacactttcagctgctgctggagtggatgattgtgacggagaggaccaccc
cacgtgccagaattgtttcactgtcaaaacgcccctatggagaagagatgaacacggtactgttctctgtaatgcatgt
ggcctcttcctgaagttgcacggggaaccaaggcctatcagcttgaagacggacaccattaagtcaagaaataggaaaa
agctgaataacaacaatgtgaacactaatgccaatacccattctaacgacccaaataaaatattcaagagaaagaagag
actgcttacaactggtggtggttcattacctacgaataatccgaaggtttctattctggaaaagtttatggtgagcggg
tccattaagccactgttaaaaccaaaggaaaccgttcccaacacaaaggagtgctccacccagagaggtaagttcagct
tagatccatgcgaacctagtgggaaaaactacctctatcagatcaacggttcagatatatacacgtcaaatatagagct
gacaaggctgcctaatttgtcaacattattagaaccctcacctttttcagattccgctgtaccagaaatagaactaact
tggaagctacataatgaggaggaggtaatcaaattgaagaccaagataagcgaattggagttggtgacagacctataca
aaaagcacatattccaactgaacgaaaaatgcaagcaactggaagtggaactacatagtcgtgccagcgttcaaagcca
tcctcaacattaagaaataacttcgtataatgtacattatacgaagttataggatgtagcgttcatgacagtataaata
taacaggatatagtatataaaatttaatatgatttagtgacacttatttttacgcgaacgggtaacacactgccattta
tctggtgctggaaaattgcccctaaagaaatgataagaatgaaaacgaatcaatgtgaaagcagtttgatgagatgtga
gctactttgaaagtataggaagtcagacatcgcactgagaaatgtcacgtaattctgcagcaggtttggaaaacactct
tttccaactaaagtttacatcaaaacaattacaaaagcaagccaataaagcctcaaaggaagaaaaacaggaaactaat
aagctcaaacgtgctcttaatgaaaatgaagatatatctcgtatatatgcatccaatgctataagaaagaaaaatgaaa
gattacaactgttgaagttggcatcacgggtggattcggtcgcatcaagggtacaaaccgccgtcacgatgaggcaggt
gtcagcatcaatggggcaagtttgcaaaggcatggataaggcgttacagaatatgaacctccaacagataaccatgata
atggacaagttcgaacagcaattcgaagatttggacaccagtgttaacgtatatgaagatatgggtgtgaattcggatg
ccatgctggtggacaacgataaggtggatgaactaatgagcaaagttgctgacgaaaatggcatggaattgaagcaaag
tgcaaaactggacaatgttccggagataaaggcgaaagaggttaatgttgacgacgaaaaggaagacaaacttgcacaa
agactaagagcattgaggggctgaaaaaacatgctaacaggtcatgcatttttagttcatcattacgtttccagctatg
ttatgtatgtatgaccacatatgctgtacataaattgtatactaaaatcaataaaaaaagtataactctttttatatat
aatctttttccataacttcgtataatgtacattatacgaagttatttcttaaagtgtccatacattgatgtctccatcg
ttgtgcccattgatcagaaatccgtctttatacttgacaatagcaattctacgtgataactcgtcaccgtccaagctgt
gcggtggttcaggagtcatccaatgctcatcgcgctccatgttaaagacattaacccctccctcgtttgcgccaacagt
gattaatttaccatcgaaatctaaggacgatactggtaaatcgtaagcaatcacgtcaagaattgagcttgtcctcaaa
tcccaaatccttacgctattgtccatcgagcctgttaccaatttttcggaatcaaacttcaaacttgtaattccatcag
tgtgaccttccaacaaacgaactggcttgccaactcttagatcccatagtcgcacaatgccatcttttgttcctgttgc
taatgcagagttgtaacattggagggcgcctatcattggtgcttctgtgccaagtaaacatgcaccattgtttaatgaa
cgtgcaggcattttaatgtcgctatgtgtaggtgtgaagataaggtcaagttgctgaatacatttgcccgtcgttaaat
cccagtggaatatttttttgtctctgctacctgagactaaggcttcgctgtcaaaagacagggctgtgatttcgtcttt
atgtaactcaaaattatggatacatggtgtaacaatttcttctgtcttctccttcaatggactatggtccaaatatatt
tctctactcagatttaagtcccataacttcagagtggcatccttacttccagtaatcaacatattgtaatttttcttat
ctatttgcatgcaattaacagtagcaaggtgaccaggcagctctccaacttgtatcccatggttcaaatcccacacttt
tactatacgatcttggtagcttgatgagcacaaggttccccatggtgtatcaaagtctaatgcggttatgctgtttcca
tgttcgccatggggtatggtcatacgaaaggcggtagtgtttctactatatgtttctgagataatttgcctgtttttat
cgtggcttttttcatggggcatcttgtaaaaatcttttaatctcgtatccttactttcaacatcacataacgacgatat
ggcttcttcattttgcgtgaaggacgacgcttcagatgatctttcttcttccatttgcttccgtaagctctgttcacga
tcagcttccaaattgtattcctcgataaaatttattctatcctttatcagtgttacatcattctcaagattggtagact
tactatcaatgtgcttaaccctttccaggatttttaatttcctggattctagttcgttgatcatggaatctaatctggt
caactcatccatctctaacgttttattgattgacagattttccacgttagtttctacatcctcaagtaaatgtgttagg
tcaattctagagtacgttttattcacaaaaccagtattaatatccggcaattgaacgtatttttccttatcactattcg
tggccccgtctacattgtctaacaacagtctctgttgaatgatggaaacggtagctttgaatccttcaaataaagaagg
taaattcttttcagcggcaccgttgggtagcgggtatcgctgctcatctaaatgagcaagtattctgaaagttgttgca
gagtctgcataattgttttgaaaggaaaatatccctacttgtcctttctgggtatcttttgtactttcgggccaagcca
cctctctgaacagtagaagtttggaaagatatctgtagatggggctcgttatatatttttgaaattgttgttgcgctag
tatggcatgtggtagcttattaagtataatttcgattggtttagctaccagagagctttctcctctagtatcgcccgaa
cccatatagagatactcttttttactctcgctcgtggtaatcttatatgtcattcatggttagttttttttttatgact
attttttttttccattacgatgaggaaagtttatgtgagaaacatgaagctacatgctttaacaggagacagacccatg
gtggatccgctcagttggttttatacatttagatgtaaggtaatacataattatatgatttgcagtggcctatgtatgc
aattaggacaaaggaaatatctattcttgaggagaagtgctcccttactcttgcaagttggctatctccatttctagcc
gcctaatttcatctttttcttttcgaataatcttagcaacatcatggctgctgcttgggtgatactgagacatagtctt
taagcgatcatcttgaagcaaaacttctttcttgatgaagcgcaatttggaagaaagttgttcataattatggtacaat
tggtcgtaatcctgcttgaactctgttagtggccataaatctgttacttcggccataactttaagaattaaatcagtag
ggaaatcctcgacaaagatggtttttcttctttggttattggattcttcttccatgagcacgcttccattttccaaggc
atataggagcctttgaatttgcggatcatccttgaacacggctgataatgctttgaatgtacctgaacttgaatttgaa
atgacagaggatcctataagatcggtatcaaaaatgaagccatttaaaccgccacctgaggtggtggcggttcttctcc
ttttattgttcaaatcaagacgatctttgttcaaatatacttccttgggcacatggatgatcggtttttcccctggtct
gcccagccttctatttcttttcatgtccgtatctcgtttaataacatagtcgaatactccctccttgccgtctctacgt
gaaacggattgtttctcagggttgactttgaacagaagatacgcctcgtcgtggttacagtcctttattagtctagtaa
tgtcttttctaatgcttgccttgttgcttgctccctgtaggatggcattatgaaaaattcctggtggcttgaaatagag
tgtggacatagagtccaccgccctattaatatcatctatacatctatccaagctttcccccattctgtaattgccacgt
cttattttgttaggtgatgatctaatttttttgagctttgtttattgattattttcaaatgtctcttgcttattttcgc
gcttccacaaggttatacactgagctgtaaatgtaaggtgtatggcatatataaatatatatatatattcgtagtgtga
acattaggctaactgtaacaaaaatcgttaatcacgccaggctgcgtatacttcatcggttctgaatttctgcgtaaca
acagtttcagaaaagtccttcacgatcccacccattctatactctagtagtcctgcttgggcaatcataactccgttat
cgatacaaaacctattatctgtagcatgtacttgcccattggccctgtctttacacatttgcgccatcatttcttgtaa
tcgcacgttacaaccaacaccgcctacgatcaaaacttgattggagttaacgtgagccatagctctttctgttatttca
actagcatggcgaataggttctcttgcagagagtagcaaagatcctctacagtgactttttgctcgcccgttgtcttgt
cgaataggatcttatttttcttattgcccttaaatagatccttggcaagtaaatcgatggaagccaatataccactcat
cgaaagatccatcccctttactgtatagggaagttctaccaagttttctttgtgaggggcttttttagctaactgctcg
atgttgtagccaggcgagggctcattaggtatcttcagagttcttgcaaatctatcaagacaattaccgatagcaatat
caagcgtttcaccaaagatacggtaccttttttccgagtatgcaataacttgtgtatttccaccacttacatacagtac
cacaggattttgagctttagtgatttctctccccatttcgatgtgaccaatgcagtggtttactcccaccagtggcacg
tcccacagtaaggagcacgtacgagcagcaataacgacgctgtgtaatggggcccccatgccgggacctttggtaaagc
aaattacatcaatgtctagtgtcgggcttttgatgtcagcttcggccagtgcttgttttatgagtcttatgcaccaatt
tctgtgatgccttgccgtgtctcgaggcaaaaatccctccccaggaggtgtgacatatgtgtctctaatattagaaagc
atctcagcttcgcaatcataagatagatcgctgttagcgtgctttggtaacaatgggtgtttgactataccaacgccca
gtttatttgcagaaccttcaagtccaagcgcaatgtagtagtccctgccatttttgggtgggatagtgttcaagttgac
cattttgctcccgactgcattagggaacgcttgggaattcccttcacgtaaaagataaatatatgcatcgttgcacgaa
gtaaaaatggttactctcgaactcatcataatgaaagaattcagtttttccgtataaagcgatattacaggaggaataa
aaagcaaaataaaaaatataacttcgtataatgtacattatacgaagttatacatcatgttttgcttagtagactcttg
cgggcgttccatccgtgtgaaatacatcatttacacctcgctctgggtcaagtaatcaaaaaatacctcgtcgaatatc
ttcgacaaatctgtcgcttggtttatgtttgacctgatgtatataaaatcatcactacccaatttagagaacacattgc
gttgcccggccggcaaaaaatcctgggccaaaagttaaaagaaactttctcatactcactctgaagttgtactattacg
aagcactaaagcattgatagataaatcaacacagaacatacatgattaaattagacacagctctctgtattttttactg
tttgaactaaggttctaatacttacacattcttttcaacccatcagatggtgtcttgcccctgcttacgtaacctacaa
caatagattagacacaccagtgccaaggacaatatgttgcgttctgactagtcgaagtatcattacgctgtgcagatcg
acctgacaccagacacaaaggagaataggggcagcatgagttccgtcggcgactcattccgaccttccacaggtccgtt
gattactttttcactgatccggtggaatctatggttgtttttttcatcatgatatctgttttaggactttttttttcag
ccgatcgcttatctgctcactagaatcgtaatcagtgatatttttattaataattattatttatttttttttataccat
ttccttttgataaggggtcgttggtgccgtgccgctatcaggcagcctcactaatctacccattgacctcatgcagcaa
agtcacatcgcccatatctctcgagtgcgataacggggaacttgatttggtaactgataagattgttaaatgtcagttt
ggatgctttttcttacgtccgattagcttatcttctggagcaaccggccatttacctcctcatagtaaattaaacatga
taagcgcatagttggggcaacacacctttcttccggaattcgctctggatgagacatataaagatgaaggtgaagtcca
cttaaatgaatgtcaatgagacgatgttttttctcctagattgatttttgaattccttgtatacaaagtcttgttttct
tattgtcctcaacaaaacaaaagtagaaaagaacagaccaaggacagcaacatttataagaaacaaaaaaaagaaataa
aaaatgagtaatacttcttcgtacgagaagaataatccagataatctgaaacacaatggtattaccatagattctgagt
ttctaactcaggagccaataaccattccaagcaacggtagtgccgtcagcatcgatgaaacaggttcagggtccaaatg
gcaagactttaaagattctttcaaaagggtaaaacctattgaagttgatcctaatctttcagaagctgaaaaagtggct
atcatcactgcccaaactccattgaagcaccacttgaagaatagacatttgcaaatgattgccatcggtggtgccatcg
gtactggtctgctggttgggtcaggtactgcactaagaacaggtggtcccgcttcgctactgattggatgggggtctac
aggtaccatgatttacgctatggttatggctctgggtgagttggccgtcatttttccaatcagcggcggttttaccacg
tacgctaccagatttattgatgagtcctttggttacgctaataatttcaattatatgttacaatggttggttgtgctac
cattggaaattgtctctgcatctattactgtaaatttctggggtacagatccaaagtatagagatgggtttgttgcgtt
gttttggcttgcaattgttatcatcaatatgtttggtgtcaaaggttatggtgaagcagaattcgtcttttcatttatc
aaggtcatcactgttgttgggttcatcatcttaggtatcattctaaactgtggtggtggtccaacaggtggttacattg
ggggcaagtactggcatgatcctggtgcctttgctggtgacactccaggtgctaaattcaaaggtgtttgttctgtctt
cgtcaccgctgccttttcttttgccggttcagaattggttggtcttgctgccagtgaatccgtagagcctagaaagtcc
gttcctaaggctgctaaacaagttttctggagaatcaccctattttatattctgtcgctattaatgattggtcttttag
tcccatacaacgataagtcattaatcggcgctagtagcgttgacgctgctgcttcacccttcgtcattgccattaagac
tcacggtatcaagggtttgccaagtgttgtcaacgtcgttatcttgattgccgtgttatctgtcggtaactctgccatt
tatgcatgttccagaacaatggttgccctagctgaacagagatttctgccagaaatcttttcctacgttgaccgtaagg
gtagaccattggtgggaattgctgtcacatctgcttttggcttgatcgctttcgtcgctgcttccaaaaaggaaggtga
agttttcaactggttactagccttgtctgggttgtcatctctattcacatggggtggtatctgtatttgtcacattcgt
ttcagaaaggccttagcggcccaaggaagaggcttggatgaattgtctttcaagtctcctaccggtgtttggggttcct
actgggggttatttatggttattattatgttcattgcccaattctacgttgctgtattccccgtgggagattctccaag
tgcggaaggtttcttcgaagcttatctatccttcccacttgttatggttatgtacatcggacacaagatctataagagg
aattggaagcttttcatcccagcagaaaagatggacattgatacgggtagaagagaagtcgatttagatttgttgaaac
aagaaattgcagaagaaaaggcaattatggccacaaagccaagatggtatagaatctggaatttctggtgttaatgaat
aacttcgtataatgtacattatacgaagttatatcgaacaacgacaaaaaaagactttattttttagataatcataata
aatatatttattttctcgtcattaatctaaagaaaaaagggaaatgtttatagtcaaaaattgtatatttccgtgcact
aataagataaattatactatgaaagaaagtaaggtatttctatttttttactttttgttattttatttatgtttttcta
ggaaatgtaaaaataaatcttttagtagacagcgagatgaaaactaatctgtgtgagcttcaatcaatcaatatgattt
ccccgcattttgtttgatattttaattgattccgattaaatccgctggtagcagttttgtttcaaactaattcagcctc
cttactccccatttccttattgaactttggggattcggagttcctttttttttccgccactccgataactaaactttgc
agtttcactgcttgttaaacattttcctactataaatgacatttaaaacgtaattgagacaaaaaaagttaaatcgtta
ttaactttcactgcggctccgctcttttcctcataaggaaatcccctcttatgatctataacttcgtataatgtacatt
atacgaagttatttttaaaatttctttttttttttttctctttccgtatgtaagcttttttcctttttttttttttttt
ttttttttttttcttcactacttttcaatgaaactctcttcaaaagacagcatgcagtaaaagcgccgatatgagtgac
gacgattatatgaacagcgatgacgacaacgacgccgaaaaaagatacgtaaggccaattttcgtcagaaagcgcagga
gagaagaagactacgttgcaactagcaaagacaacatccaccaccacccatgcgattggtccgcgaaaccatcgcaacg
tcaaaacgaaaatgagcaaaaaagcaccatacggcttgtaccagtggcgatgaatacgccgaagtgtcaagagaaaaaa
aagaaaagaaagggcgttggtacaactagtcatgaggctacgcttttcgagtacggtgaaagcatagcaggctacaagt
gtgttacaaccgagagcgaaagagaccgcttgaaacgaagtcatgaaagcgaaagcagcagtgaaagcgaggtagacgt
tttcgctttcgatcaggctaagggcatttcaagcaaggttgaagccgaagaacgctacgcgcgggccgttcgacagtat
tggcgcatgaccaaagacgagccggctaccttaccactgccaggcacacctaccctagcggctgtgagtttagatatga
ttgatgacaaaagcgtagaacaattttacacaatgagcagtgccttgatggatgcaaacagactagacttgattcgccg
cgaccgtattagatggcatccagataagcaccgttatcataagtccaaagtcacaaaactgtttcaggccattaacggc
ctgtgggagcaagaaaagaccgagaaaaggtaatgaataacttcgtataatgtacattatacgaagttataaaagtgga
actagaccccacgtcagcgggcctaggcccttcaatgtgttagaatacacagcgtgcctagttcctggtgcctggatct
cgaggccgcggcactggaaaagccctttcttttccagatcgggaaacctaatgagtccataaaaagaaatgtagaggtg
gtgttgacgttttgccgcttttgggcaagtaggtctttctgcacggcccggcccgggtcgtgcggaaaaagaaaaaagc
agacaaaacaaaatttttcctttttttcgcctttgtttctcctgattcgggtatataagtgaataccatctaatgtgtt
tccttctcgagacctcggcgtctcccagatcaaagctcagcaaagattttaaaccgcaatttacgctcctttcatcggt
aactaagaagaaaaaaaaaaaagtacgaccacacaatttccagtgtattcattccttaaacttcgtttattttttattc
attcattcatttttatttgaatataaccaactactagtccttcctttaaacaaaaatttaccctcccttaatttttcaa
gaaattccagtatgaaattatccgctctattagctttatcagcctccaccgccgtcttggccgctccagctgtccacca
tagtgacaaccaccaccacaacgacaagcgtgccgttgtcaccgttactcagtacgtcaacgcagacggcgctgttgtt
attccagctgccaccaccgctacctcggcggctgctgatggaaaggtcgagtctgttgctgctgccaccactactttgt
cctcgactgccgccgccgctaccactagcgctgctgctagcagctcctcctcttcctcttcctcctcttcctcttcttc
ctctgttggttctggagattttgaagatggtaccatttcctgttctgatttcccatccggacaaggtgctgtctccttg
gactggttaggtctaggcggctgggcttccatcatggacatgaacggtaacaccgccacctcttgtcaagacggatact
actgttcttacgcttgttctccaggttacgctaagacccaatggccttctgaacaaccttccgatggtagatccgttgg
tggtttatactgtaagaacggtaaattataccgttccaacaccgacactaacagtttgtgtgtagaaggtcaaggctca
gcccaagccgtcaataaagttagtggttccattgctatctgtggtaccgattatccaggttctgaaaacatggtcgttc
ctaccgtagttggcgctggttcctcccaaccaatcaacgtcatcaaggaggactcctactatcaatggcaaggtaagaa
gacctctgcccaatactacgttaacaacgctggtgtctctgtggaagatggttgtatctggggtactgagggttccggt
gtcggtaactgggccccagttgtcttgggtgctggttacactgatggtatcacttacttgtccatcattccaaacccaa
acaacaaagaagcaccaaactttaacatcaagatcgttgccaccgatggctctaccgtcaatggtgcttgctcttacga
aaatggtgtctactctggctctggctctgacggttgtactgtttcagttacttctggttctgctaactttgtcttctac
taagccataacttcgtataatgtacattatacgaagttatttttttccttgaatattgcaaataagcttttgctagtac
tttttttactccgttcattttatggtttatttttcaattagttcgtttttccacaatacaaaaaaacacagtcctttgt
actatcccttttatttcattattttttcttttttaagataccactagatattatcatatatagcatattatataacata
aaaagtcaagaaaaaaaatgtttttatcactttctataactgcatatctttttttgcatttcgaatgattgcttacaca
tcgccatgctgggattcctcctctggtggtgagacaaatggacctgctaattccaatgcaggttcgtcaatgttgtggt
gagcgtatgacaaaacaccaatcccaccggcgtccagtaagaaacatggattgtctaccaaatgtctgtaagattccaa
tttcacatatggaactgtgtcgtcatcataagatttgacattttgaatttcttcaatcgtctcacacttcttttgcaca
cccagtccaaaccaaatagcagcaaaataacgcaatgcatgtccgtgcgcaaagaccatgatgtctgatgctctgccct
cactctggtgcttgcggtgcaagttctggatacgagcgatggctctactcaaacgtaaaccaatttgctgagtagtctc
accgttctcacacccatctctccagatattccatggcctctccttgtccaaaccgcgtgactttctcaattcaatgatt
tctcgagtcagcattccctcgtagtcaccgtactcccactctcgcaagtcgtcgtctaccaccacacggattttggcac
gttgctcatctgacaaaggcttcaaaaccaaatccacagtttgcctggcacgcaaacgtggagaggtgaagatataagt
gatgttgtctggattcaaaaactgattattgcggaaaacactctcaccggtcctcaacatttggccctcaccgtagggc
gttaacggtagatctgtcaaaccagtatactggcctgacttggaccattcagtttgaccgtgtctgacaatgatacatc
tgggggttagcgaaggcattgttgcttgcaattaagtgtaggtgtttccctatccacttagctatgaacaaaatgtgct
tatctgagctaatattttttcatttttgtcctataaataataatggaaaaaaaaaactcatcgcgtggttgaacagaaa
aaaaacaataagagtgagtaagcagtgaaaaatgtaagatttacgctttatataagcagattttggtttcctttatata
tttttgcatttgtctatccttaacattggatagcaatttggcggtgggtagtttataacgtgtgtgctctctctttaag
taacgatgtcaagagatgtaagggcagagaaactagccatatcactattgattttatcattgtttctaatattccaatt
agtggctgagatttatctcaataatggtgatcagtaccatacagagactagcccctttacaagaggaagatcacatgta
acgcgtgtgcccaaccatgatgctagtttatctataccgtttttggacaagatcaaccagttttggcatgtaggcggtg
ccacgcaaattaggaatattcagtcgatcaaattgactcaggaccgtgatcaagataaacatggattagtattgtccaa
tggaattggcgacaacaccatcaatgactttgagattgttttcactttcagaatttctcacgaccccactacacaactc
actggtgatggaatgtgttttgccattacgcccgaaaatgggtttctcacacagaatttacagtcgtcgtatgcgaaaa
agcaatacatgatgaattctcagggcgtcatagccgataatacagatctgatgggcttcccgaaaaatctgcctggcct
atttattgtcttggatacgtatcgcaaccaaggccacgaccataaggaggtaccctttatggatgtgtttataaatgtg
gccccagaaagcgattggtacgatataaatagtgatggtgaactcagcaccagcttaagattgaacagccgtggtcaca
taaaactcaagaaaaatgccctgtggaatcgagtcacgaaactaagaataatatatttggaaagtataagcttcctgaa
gatcgacgtgcagtacgcaaaagagggaaactactggattgagttatttcaaacaaccgaaaatctgtacttgccgaaa
aacatgcataccggtcaacgttatatcggttgctcagcattaaatggccaattaacggagacagtggagctgctggacg
tatccactagcgaattccattggaacgacatggatgcgtccattgaggacacctatgattacgcaaaggaagctgagct
attcctggagcaggaatttggcgaggtccttgacagggaacccgatgagttcaccaaatggaaaatgatcaaagctcaa
ccaaacatcaagactgggtcacagtcagctgaacagaaaacttcaaacaatcctcactctcggttgttcaaggtcgtgc
tgaccatatggcattatagcgagattttgctattgatcatgggcatttatcttttttctgcttgcataagagttttcca
aagaaggttcaaaaaaattagatccagaagaaaaagggcaggctcgcattctgtggggctattgcccatgtaacatata
acttcgtataatgtacattatacgaagttattgcataggcacgcacatacatacatacacaaataatacaatataggac
gttcatcttaggtagccaattcacggtcttcttgtggtagtgttacttgcgttcgacggcgggagggttcttgatcgat
ccaatatactctgaggaggaatagctaagactgagctgttggtctcaaacgtcctgttagagaatattgtgggcctcgt
agactgtattgaatgaatgtccgagaaagtagacgacttcactgacgaggaacaaaacgatactagcggaataacactt
gcgttgtcgttttgttgttgctgctgttgctgctgctgctgtcttactttgcctgttggtggttcatcccatgccactc
gacggtcaccttcgtcatcggattcgctcgaatgcaacgaatttcgatcaaccaatggtcgcaacgacgaactgatggt
tgttccatccggatccaactcagcacgcttaactcttgtggggccggctctggtacctctacgaggcttactgctcgag
accgatgcgttagttgtggtagtggtgtttattatttttttaacccacactgaaagtttgtttcttcttccctgggatg
tatgatgactgtttgacatgctaggactttcccttggcaccatgtatattcacttttattgtctcttgatcgagctata
accaaatttttttttttttttttttttttcgtttttataattttttctttggtattcaattgtatatagtgctcaaaca
gcaacgtacataatagctagcaaacaatagatgaaataatagaataataacaaataactatataagagtggcaggaaaa
aaaatcaggcgcacgattagcgcaaaaccaaaataacttcgtataatgtacattatacgaagttatttattaattggtc
gacacagccgcgggcttagaattggtttggtcttctcttgaggcctttagcttctcaatggtggcattgcccaagtcca
acccggtggatacaatggctttagggacgctttcagatttacttagattgttttcatagacagtggtgaagcgttggta
ggtttcgttaagcttagtctttgttgggtcgatgtacacagactgcaacttgtcagttgtgggcttcactatggcgtcg
tacttttctttagccaggtccttggttgggtcgatatagttcgacttgaccttggactggatctcctgcgacatacctc
tggtcgttgaagacaactctgccacgtggggcaaagaagaagcatcagtgaccttgttctcctcaccggagctaccaat
ctctttgctagcagtgctgccttgcaagtgcaatggcttgatcaggaactccctcaacagagtattagaaatgttggcg
acgtagtcgacgaagaaccacaccagccagatccctggcgtgttggaatgtgatttccaattgtacagcaagccgtcga
caccctccttgaacaccaagaggttaactaactcgtccaacttgaaggccccttccttcccggcggcgacgacttgttt
aactaatcttggagagctggacgattcggaaacccactggttcacagatcccaaaacaacgaggttgaaggaaatcaat
ctctccacaggtggcagagattccgcatatttaataaacttggataaagctgggtatctttgcagatgcgaccaggttg
cttgtggcaattccacagatggtttagaagaagaaatagatgattcagacataattacgctacggttctggagagtgag
tgatggttaatgattaccgatacattccgttatctttccttttataacccttgctgctatattattaaatccgaaagaa
tacgatcatcccccacggcggagaaaatctaggctattattatcattattattattattattgtcgtcttagttacatg
cgctttaacatatatttcagcttacacacttacatgtatatacatatatatatctatatatgtatgtatacatatgtat
ataaatatatgaatacggttatgaccactcttgcgaagtgcgttgggattatgactgcttgcattcaggagcctgttcc
ggcctgccagcaaaatcgtcttgctcttcggcagattccccgtcgtcatcctccaagccgtgatcatcatcttcttctt
cgtcttcgtcctcgtccgcttcttcttcgtcctcctcgaactcgaattccaaggctgcgccggtaaaccagtccacggc
tctaggaattagcttgtccttaagttgttccccgatggagtagtctaaagctagacgttcctcgaggtcttcctccaac
tcctcgtcttggtcttcgttttggatcttgggagggtcgaagaagttgaaaaaggattctatgggagtgatcttctcga
tggtcctcacctgcttggtggtcttgtttctctgcttgcgcatttctaggtccacagtgacgttgtgggcgttgtcctt
ccaactgatctcgcagccttctgcgtggtcgtagataaagtccccggagtaaccgagctccttctggtagaagtaggtc
ttgcacagaatgtcgttggtgaagaatgggttggcggaagaatcaaatctgaataataatttaaagcctggacggccgt
cggtcaagtattccagaccaatatcttgcaggtactccagaacttccgcatcgcggtcagtgatcgtgtcgcaaacgat
gggcaagttctctaatgcggttagccagaatgagggaattcccttcacctgttcctcctcggaatcattttgggccttc
tcttcttcgtccaccaacaactccgtctcattgagtgactccacaatctcttggccctttgcgatctgttctggttttg
gttgctcttgaccgctgataatcctggaccgctgctcccaaatgggcttgtacttctgcagaaacttgttctctagctc
aaacatctccacctgaaattccttttcaacttcgaatagctcgctttgtaaagtcttcaagctcagcagcttttcctta
acgttcttgggaagaccccccacatacccgctgtcctggcccaccagcgagccaagtctgtcctggatggactgtaaca
acaggggttggttagccaagatgtcctcctcgttgatggtgccgatcttgtcatcctgctcctgtgcctgggccctaac
tgggttgccgtttttcaaatagctcggattcagaaccgatgctggggtattgtgaggcgtaggggcgttgtcgatttgc
atcgacgacttgggtttcgttctgatagggtctgacatgatcttgcgctttgctcttggtcccactgggctcactaaat
cctcctaatctaccatcaaactgccatttttgatcccaaacgctgctatttaaaaggaaaaattttcccaattacgcgg
gtaatacaaaaaagatatagcccattgttataaaaatatgtatgtgttcaatatagtggtatatagataacttcgtata
atgtacattatacgaagttatgtgttatttgcgctgaatgatgtacttgtcaatgtctgcgggctcatttcccaccaac
ttgttttcccagtcgacccaaagcgcctcctttggattccaaagtcccctctggacacacttctgcaggtccatcccga
acgtcgggtctgtgtgcttgtatttgagcactgaatccagctttggaatctgcctttgcaacgaaactgggccttgcgg
gcacgaagttctcatgtattgcagctggtcccacgtgggaaagcggttggcgatttccacgtcgaatcgatgagagacg
tctcccttcagcaactgcaggcatttctgcgacttgatattggacgcgatgtcattggtaaacaacgagatggtacgtg
gctgtctctgcaatgttttccaaaacgacatttattgcgtttgcgtttgcgatctcccggtctgttattttcatttgca
cttttcttaacgttctcttttggttttatatgcccctttccaagctgggtggataccccgtccattgagtgcccgtgcc
caatcaagctaaagccagactaaaaagaggaagagttcaagaaccatcaatgcctccagcacaatttcacaacagcttg
acactttggcaacggttatatcagagcatagcgacgggattagagagatgcaagacgacggaagaaagaagggagtgcc
cggcatgcgctgaaagcgccctgtagtacaagcgtaccgccgttgaataggccatggtacatcacacgatgattgataa
tttgatgcaagctgccatgctcagatggttgtttcccgtttctctctttcacttttgatctcctgcgaagaataggatg
agatgtgaattttcgtttctaatcccctcggccgtgcggctgaaaaagagaaatgatattggaataactaggtttcaga
tgatgagaaaagaggctattttgtactattcaccgacgataagaggctgtaagaaccactcatgccaacagctaagagg
acgtcatccagggcttcgttggcactgcccttccagttacggttggtgcacaagaaatcatggggccatcggctaagag
acttcatcagtggttttttgaagagctgtcgtccaattgctaaatacgttttccccaacttcatcgtggtgcactatat
ctacctgatcacgctgtcgattatcgggtccattctgttatatccgtgcaagaacacggcgttcatcgatgtgctattt
ctggctgctggagcgtctacacagggcgggctggccaccaagagcactaacgatttcaacctgtaccagcagatagtgg
tgtacgtcattacattgctgtccacgcctatacttattcatgggtttttggcctttgtcaggctgtattggtttgaaag
gtacttcgacaacattagggatatctccaaacagaattttaaactaagaaggaccatgacgttgcaacaaagggaacta
tcgggcagcagtggcaatgccgctcgaagtaggagtttcaaggacaacctgttccgtgggaagtttgtttcacgtgaag
atcctagacaaagtgccagcgatgtgccgatggactctcctgacacgtccgcattgtcctcaatctcaccgttgaatgt
ttcctcctctaaggaggaatccagtgacacgcaaagctcgcctccaaacttctcaagtaagcgccaaccctcagacgtt
gacccaagagacatttacaaatcgataatgatgctacaaaaacaacaagagaagagcaatgctaatagtaccgacagct
tcagctcagagaccaatggacccgctttcattgtgcaggaacgtcatgagagaagagccccccactgctcactgaaacg
ccattctgtcctgccatcttctcaggaattgaacaagctagcccagacgaaaagtttccagaaattgcttggcttgcgg
agagatgaaggtgatcatgactactttgacggtgctcctcacaaatatatggtcactaagaagaaaaaaatatctagaa
cgcaatcatgtaacatcccaacgtatactgcttcaccttcaccaaagactagcggtcaagttgtcgaaaatcatagaaa
tttagctaaaagcgctccaagcagcttcgttgatgaggagatgagcttttcaccgcaagagtctttgaatttacagttc
caagcgcacccgcccaaaccaaaacgacgtgaaggtgatataggccaccccttcaccagaacaatgagcaccaactatc
tatcgtggcagccaacctttggcagaaactccgtcttcattggactcacaaagcaacaaaaggaggaactcggcggtgt
cgaatatcgtgctttgagattgctgtgctgcattctcatggtatactacatcggattcaacattttggcgtttgtgacc
atcgttccatgggcctgtacgaggcaccactactcagagattattagacgaaatggagtttctccaacctggtgggggt
ttttcactgcaatgagtgcattcagcaacttgggtctgtctttgaccgctgattcaatggtttccttcgacaccgctcc
atacccattaatctttatgatgttcttcatcatcataggcaatacaggcttcccaattatgttacgatttatcatttgg
atcatgttcaagacctcgagagacctatctcagtttaaggaaagtcttgggtttctcttggatcatccgcgcaggtgtt
ttacgttgctgttccccagcggccccacatggtggctgtttacaactttagtcgtcttaaacgctacggattggattct
tttcataattctggatttcaactccgctgtagtaaggcaggttgctaaaggttatcgagctctcatgggcctcttccag
tctgtatgcacaagaactgctggattcaacgttgttgacttaagtaaattacacccgtccattcaggtgtcttatatgc
taatgatgtacgtttcggtcctgccgctggcgatttccattagaagaacgaatgtttatgaggagcaatcgttgggact
atacgatagtggacaagatgacgaaaatatcacccacgaagacgatataaaggaaacagaccatgatggcgaatccgaa
gagcgagacactgtatctacaaagtccaagccgaagaaacagtccccaaaatcgtttgttggtgctcatttgaggaggc
aactctcttttgatttatggtacctattccttggattatttataatatgcatatgcgagggcagaaaaatcgaagacgt
taataaacctgatttcaatgtctttgctatattgtttgaagttgttagcgcttatggtacagtgggtttgtcattgggt
tatccaaacaccaacacatcactatctgcccagttcaccgtattatcgaagctagtcataattgccatgctaataagag
gaagaaatagaggtttaccatacactttggatcgtgccatcatgctgccaagtgacaaactggaacaaattgatcgttt
acaagatatgaaagctaagggtaagttgttagccaaagttggtgaggatccaatgactacttacgtcaaaaagagatcc
cacaaactgaaaaaaatagcaacaaagttttgggggaagcattaaaatataacttcgtataatgtacattatacgaagt
tatcaagtttacccctctttacctacataagagccaacgtaattttctctcagtattatatgtattatctccgaagttt
attattctttaacgaaatataaaagaaaaataagaaagattaagaccctaaaaggtgtaccactacgattcaacaagca
caacgaatcctatccgtaatatacttttgatttctgactattctagaaaaattttagttcattttttttccctcttttt
acttattgtatttttcacaattgaattgcattttgtcccctacgaaaaaaggcagaaaacgagatctaaaccactttca
gatcagaataataataataataataaccaaccaaagccatcaacaggtccactagaagcatctgccaagttacgaccta
agcaaaggtttgagtgaaaagtgaattgcgacagtacaatcacaaaagtatagaaacataattgttatggaaaacaaac
tactttgttggtggttgtactggccatgcgtgtattcatctattatagctaccataatatctttttacaccataactag
acacttattaaattaccgtaaaccatatgaacaaagactatccatacggatactattgctcgtgcccatttttagtgtg
tcatgcgcaagtggcataattaagcctgaagcagctcaattttatgtcgatcctatcagagaattttatgaagcattcg
ttatttacacttttttcacattcttgaccttgttgttgggtggtgagagaaacatcattactgttttaagcttaaatca
cgcccccacaagacatccgataccgctaataggtaaaatttgcaaaccgatagacttatctgatccttttgattttctt
tttgtcaaaaaaggcatattacagtatgtttggttcaaaccattttattgttttggtacattgatatgcagtgcatgga
agctacccaaattcgaaatatttttgaacgttttttataatatttcagtgacttggtcactgtatagtttagcactatt
ttggaagtgtctctatccggaattaactccttataaaccatggttgaaatttttatgtgtcaaattgattatttttgcc
tcttattggcagagcatcataatccagggtctagtggttactggaaagttgggtaccggtaatcaagacagaactagcg
gttacgtgtacaagaatgggctcctgtgtatagagatggtgcctttcgccatcttgcatgcagtagctttcccttggaa
caaatacacagcatttagcataccttatggggccaggatgaaattcatttacgctttgaaagattttcttggttgcggt
gatctaatatgggattttaaacagactttgtttgctggtcccttgtactataattataggaacttcgatcctgaagcca
tggatctattaagcactagacaacaatccggtgcgactatggaaagactaaagcatgggctaagatttactgataatgg
aagaaatagttattgggtggcatatgggagtatagataacaaccttgttccggaatcaatagaggaatcatgggaagat
gatattgctggtcagagaacttttcctgaggatccaaattatccggttgttcacgactacacgatgggccatcgatata
gtagatcaatgaatgatttaagaagagatgttcaaagtaggtcatcaatggcttgttaaatgagtcgttaaatgtacgt
atatacatagttactgcgctttcggttatatacaaaataaaacaacatctacaagcaatgcttttttttcaattattgt
aacttggatgcttattctaataaaatgaaataaatgctactgtaattttttgccggaggattggctatatatgcagagt
gggagttggacgatatcaccattattattatttttctattattaccattggacttgtcttttgcagcaacaaaagtggc
agcagcagcaacagcaccaccaccaatgcattttggccttgccttttataagttgtcaaaaaaagttgacctcgaaaag
gggaaaaaataacttcgtataatgtacattatacgaagttatacatcaatttttcattaaaaaatgcttagcacattca
tatgcagtccaagaaatggcagtggctggtatattagccactatccttggtttcaaacctcgccaaaaccccttccaac
catgaacctccagtatggcccgtgaggccctaccaaaagtgttcgcatccttcattatttcgatggagacagtttcgct
gcctctaacctgtaatacagtctttatgcaatccaacggtgtagttaacgcagcacatgttgcaccacttatcccaccg
caaagacaatgaatcaatggattgtaggaattttgtgggttgaagaatttgctggcagattcatatatcatgaaattga
acgctgcaaatgggatattcatggccaatgttgtgggataggagtagtaaaatgctgcaaagccttcattttgatatat
ttgcttagtaacattccaaactcttagattagtatccaattgtagtctttgtttaacggtgtcaaaggggttcatcaat
gcatccgcggcgatagtggcgatagtgcctgataaagcggtcttcattggttgatgagtttgcatatcttcagggctta
tcaggcgagctttgcaaaactcgtatgtaccaaaatatactgcatgcgcaggccctgcccccagtattaccgattgaac
acccttccataaagccatcgaaccttccattgtagatattttggatatctgagatatcatccctgtagaggcagcttta
ttcaatcctgcagcctgaactctagtctttaaggcgtcgatagggaacatcaaagaatgctccattatacctgcaaatg
ctcctgccagtaactgggaatgtagcggagcatgtgatggaagagcttcgtagtcgatttcctcagctattgacagttc
tgaagtattcataatattaactgatatttcggttgagttttttacttcttcactttgtacttctcacgaaagtcttcgt
caataaacctctgataaagtgaaaattctatgagattccaataaaacctccaaatatctttatatacagcttactactt
agataagatgacgttcgccaatggtaggcaaaagatagcagggtgttcttgcctttcagtcttcgccatgctctcattc
aagaaagggtgccaaaataccgaaaagagacacgatcgggggtgtcaaagtagcgattcctgtgggttaaaagagggtg
aaccacggcaaacatgcatgtgtaaaacccaaaacgccgatctagggcctgcgacgcatggtacgaacatcctgaaggt
atataaaagagctaaagtcttgactcatgcctgaaatcttgatttttcattgttatatcctctctatacattagtaagc
accatagatgggctggctatcaaaagcgagaaaaaaaaaatgctgaattccaaatatgtactcatcggggtgaatttca
atgatgtgttatgtagatacaatatatatgtataagtcactaaatgcatacatacgagataacttcgtataatgtacat
tatacgaagttatagtttaccttaagtttgtccaagtgaaaaaaactgggcatagcaaaaagacggttgtaggtatacc
tgcgtatatgagaaaccttccgacgatttccactttggaaacaccgctgtacaataaacactcttcttcttcacttgtc
tcgttatggaaatgaaccttttcgcttctatcatcgtgaaatctgagtagtttaattaacagcgtgtagacagctgtct
tgctaatgacgtctttccaaacaatcacagaagcgacacctaccagaggcctcaagaaaactttgctgccgcagctagc
atatctgctacatacaaggttccatccgtatctttcggttaaccagtcgctgcaatccagcccactgactacgccaatg
aacgctacgctatcttcgaaacaaggacattcatcaatgggcctgacgtggttaaacagaataaacaagccccatgcta
cactcaaaaggggaaaccagagatgttcaccaatctggaaatttcgtaaagcatgcaccacccagattcttataaaaaa
acagatagctccaacagcagcacctgagaacaagtctaacatgccatgcataccgcagtaaactctaccaaaaaccagg
gttaagtagtaaaatatcaccagactcagtaaaagaagctttgttggccataccagtgtgtcagataaacatattctcc
aaaagaataatagacttaccgcagtagcgttagcagaatgtgaactgggtgcaccatattctttcgtagtgtattcact
tagtgtgattctgtcaactggcggtgattttggccttggtaggcaccaataatcctttaagtagccactcaaataaatt
gaataaccaagaacgtagatcatgtcccgtgttaaatcgcggtatccaagccacacaggcatgggaagcacgataacat
aaaacatgtgggaacccataagcgaagtgtatttgaaataaacgtctctaaaaggcgttctgtgctttttttgtaaaga
atgtacgaaatctgattggttgtctgtgaatctagttagatactgccttgtttgaaaccttagccacgacatctggctc
tcaaaatgctccgctggatgattaccgggatctgccaataggtgtttgccgccggaaggagccatctgaaccttaatgg
tgtcctcggtaacacccaattcagtaaccgtctgaataatggtcataattaaattcttttacaggcttgctattttgta
tatttttttgaagactaccactgcctaacttctttttgtcatgttatcaattcaactagatgttgagaaggaagccaag
gcaaggctgataaaaactaagaaaataaggaaaaatcattatgttatataacatgaattctagacgtacgtgctcgtag
ttaggaagtatctaaataagagtccccacgttactttaattagaagcacgccatcttcctacaaccgatttttttggat
tgtagatatcagagtctcatcaaacaagaggaacccagaataggcacgtccactgagaaaaccgcggacaagcaagaca
cgcgtacctgaaaataacttcgtataatgtacattatacgaagttataggttacatttcttgaagcaattgttcggtgc
ttgaggcaacctccttagcctgaagacgttcgtaattcaaaatagattcccttggcaattgaagccatgaactgagtga
atctgcaggctcaatcgtattagacagtatggcagtaagccttgcccgttcctcttcttcactttgttgaagaagaggc
tgtgggattcgtaccccaggaacgatctgcaaattgtccgagccgcagaatacgtgcgcacaaagtttggcaacaactt
ccaaatccttctcttcgtcgatctttcctccgtatacgatcgtagctatgtgatctcgcacttgtgcccaaggaatgtt
gttggtagaattggtggctaatacattctctaaatacactgaggcaaattgaaagtcgcaatcattaaagtaatacttc
ttggaaaacccatgaggaaccaatcgggtcctggcagtgatcaaggcatgaaaccatgacaataggaaagtgcagtaaa
ctgaccaaacaccgctgattttaccagtgaaaaattgagaaccccatagatctttgacggtatctagtatacctgggat
atcctcatacacaaatctatcagttctttgtagcaatggggcaggtagtttatcaccagtcaaatggcatgtcatgaac
attttgaatttctcatgttcttctgccgcctttgtctcctcaacatgcttgtgcagatacgttttcacccatgatagcg
acatttgtatgttttgtaataatatccaaccaccttctatcttagattttgatatttcctcttgagcatagtttagatt
ttctatagaccctagcgggatgatttttaacgattccttcgaggctttcgccaattcgattaatttgaatgtgccatca
acatctcgctcgcttgccattgtaaaatagttgttctcggaattggcaacaacgtcagcaatgttccactcgtcgacaa
aaaactcatttttgaaccagttcaacgcagatatatacgatttggttgtaacatagtcccataagtaccgcaaatcatt
atttgtatctacggttagtttaggaacaccgtctgatgattcgctcaagactccaatcatagttagaactgcctcttta
tattgttcactttcaatgtcgaatttatacaaacaaaacatcgtcatagccataatcattttaaattttttgtcaagag
cggtggagaattgacaatatacttcttgatataatagccaaagaatttcatctactctggttctggcagcacgggtttc
tcttgatttcttaatgaagacacgtttgaaacatgatagaaattgtcctatagaaatgccgtaaaaccaatgaaactga
ccaaacttctccaacatagagaatattttgacactatgcttaccgataatagaatactcttctaccagattatcaaact
gtgggaaaaactcttcagattcacttagctttttttcaatgttcatggcctctttcttcaggttgttcaaagtcaccat
cagttcatcattttccaacatattcccctgtgagttatttagttcctccaaaagtcgcttttctagattcttcagtttc
aacttgtattcggtattcaattttatcaaatcttcccttttcctttgcatttctgcattctcttctgtcaaagtgatgt
caaaaattcgtgtctcaatactttccttattcgtgacaaaatgaactaaccttaccctagatctgaggaatatagggat
gtcacctgatgggtcacagctatgaatgaataatttaaaatcgcctgaaacatctacttcatgatcaccaatctccacc
gtgactctgtttccggcatgattgaactctctggagattagtcttgatataattggatcaaagaattctccatcctgaa
ttataactacacttccgaatctaattgcattttctaatcttttaacaaaaccttcttcaagaaaactgagaagtacagt
tttattaccataataattcgagataactgttatcatgtgggatgaagggtctaacaagaatgggacggcatcttgtgaa
ttcatgactatgctcatattttccaaaaagtaatcgttcttatccaagccacattcaagccacttcattttttcatcta
gtgttaccaaataatcgatgaaacgataatttacatcatatttaacagcaaatttgcctagtaggcgctttaaaatgac
taacatgtcagctctttccctttcattcaaatgaccaaagtatgtttcatatatggatgaaattatgcaatttccaatc
agctcttggctcgtcttactaaattgctttgtagtgttcagccacctttctttttcgaaggttaaactcttaactaaag
atatagacctatcaagattagcctgcacgttactcatttctgtcttgatggcctcaacatccctaatcaacaaactata
ttttcgctttgaaacttcaatacttgcttctaaatcctgtgtcatttcttcagcggcaagtaaattggccttcgtcttc
aatgattcgaactctattcttttcatttcttgtctcagcggatctacgttttctaaaactttactgaagtttatttggg
cattgacccactgatatagcggaccgcaagcctttgaagctctattgatggtctcataagtaaaattaggatctgacaa
aaattcttcctccatatattttcgaatttggggcttcatatgtaaggtggtatcataatgtactatattatgaataaag
tcatcttttctaataaattgttggatatctctccagttggaaaattggtagcccaagatggcgcaaacagcctccataa
caattttcacaccagagggggggttgaccattgatctgatttctgtcaactgttgcttttttatgttctttacaccccg
ttgtgcctctaaaatggtaggttcgatatcttgaatacttttcatgacgacctcctttctttttcttatatcttcttct
tgtactttcaatattttcttaatttcctcggtggcctcctgttttctttccgactcgttttgctccataagcattttat
ccaatgtactccgggcttccttttctttctcagtaagttccgtactcttctttgacaaagttttgtttagttcgttaac
cttcaagacagactcgtttagtttttcgagacctacattaacaaatctttgattttcctgtaaatcttgatatttcgcc
gtaacaagcttcactaaggcacgtaaaccatcaataaaataacctgggcttctagggttaacaccgaccttcatttttt
ggtaaaaatttctatcaaaatgtatcagaatattaaccacagcatctcttatagtttggattggctccgtaaataccaa
ctctttattgacctctggaactataaaatcggtaaattccatagggatcacgtccaccatattgttggccacttgggac
attgttttcgtatcccaatcacccatccaattaattatgcaacgattgaacaaagcagggcttgagatcatagcgcttg
acttattgtttgtaggatcgcagatcgtgaagacaacatgaaggtttttggcaatttctccaacaaaccagtcatacag
ttcttgttctgtatccaataaaagacctaaagacctggttttatttcgcaagttattcaagagcttatcatactcctct
ccttgaaacaaatctggtatatcagcgttggcaagtaatgtattcattctctccaaaaaagccgtctctaaaatgttgg
attcatcaatgattaaacaagtacgagattctttaagtgaacagtctgaaatagcttttttcaaaatcatatcaaagtc
gctaagattggaatgacggtggatcttgggttgaacaatcttcaaaccgttcaaccacgcgacaaacctagttaaaata
gttttacctgttctgcttgcaccaattagcatcatgtgaccttgaacttgttttaacgcacgatcaatacgcaaaatat
ggtcaaccatagactcgtgtataaccattggcacttccagctcctcatcacagaatgttttaaatctttcctctataaa
gtttacaagatctgttttgttgacctctttgaaatcaaggctcaataaaccgctgaacaacaagctggtgctacttata
ttacccaaatcctgattaggtaaatatttatcgactgtctcataaagaagttgttcaaaactgtttttttcttttacac
caaccagcctatctgcaaatattctccaagcttcgtaagcccataaccgtattagtgatcttagtgtttgccttggacc
agtgttaattgcagtgtagacacccctaaccaaacgtgttaattctcttggtgaaaaaagatagtgtgattgaagccca
gtactgtatcttgctttacattcgttatataaatgaacggaagcgcgggcgaagggctctgtgtatgatctgaactcag
ggactagcttgaaaatggctttgtaataaatttcataaatttgagaaagagattttccgctgggataacctaggtaaag
aatagcagcatgtcgtgtaaatctttctgacataggaatacggccaggatcagtaggtgggttacaggcaccaacaata
tgtatcctctctattgtcacccacttattttctggcgttttccaaaatccttgcttttccatcaactgccttaagaata
agacgacattttgagaaccatacttgtcgagttttggtaaattaatctcgtcacaaaataataccaaattttttatatc
cgattttggtaacaaagtaaggccttttgatgtagttacgtagtttgtatgcctatgcaaggctgacaaaatatgttct
gtggtcgtgtctttcgaaaaatttattccaacaacgtcgtacaagctgctatttctcaaagcgttattcataatcattg
ttttaccagatccaggtggcccacaaaggataatacccctttttgaattgagcaagtcataaaaaattttctcatgctt
aatcgtatcaattgtaggaataacaatgtcaggcctcatgacctcatgtgcttctaaagaaacagagggaatttcggaa
caaaaggaactaaaactcaacttatcgttcgcaataactatggtagaataatctgatagttcttggctgtcatgtccaa
aataagtgtttatagtttgtataaaagctctttgtgattcaccagttgaatcgccggccaaagcgtacaacaaactacg
tttaatcaataaagtaatcacatctttcaaacttttatcgtccaagttttgaaaccactgcctataactcgatattaaa
tgaacagccaactgcaccgcggtttctaacttattaaaggttcgaaccccgagaatgtgaactaaatcatttgaacacg
taaaaatattggttaaagaggccatatcaaaagaatcagatataaggtccttcaacttatctaattcaaacatggatag
tttattatcaagcgcttcataacttttattcagtaggtggtcaatcttggaggatattgaacaaacgtcggtgctgaac
cataataagccgcatcttgttatagtagcaggtgtagtatggtcaaggttatccgtttcaaataaaatgcgaaagttcg
gcggaataggaagtctttcaccgtttggaagcgttaaaattttattatcatcaagaacagaattcatggcttccacata
ttctgggtctaaatcactatcaaatactacccaaattctcgaattcttaaaagttcctgtgatatcatcgttaaccctt
cttagaatcgaagtaaaaagcccatctctccactctagcgttgctttaagcatacttccatacaaggattcttttgtaa
gaacttttgtgtcaatgacgtaaacaacattggcatggccgtcgaaaatggccatggcatcaataacagttttccacgt
tgccgttttaccacagcctgccttacctaccagtatcaaagcctgttgtgttttttgcatgtaataaaactgcatacat
ttcttgagaaattcctcagacattgaaaagccactcctttgaccagcgtcctttaaacattgaacaatagccttcgaat
ttagcggcgttccagcagaatcaaatattttcgataattcgtctttgaataccaattcatcggtatcgcccaagctagg
caagataacacgcttcaaactttcgactaccgttttttccccttcaccaaattcactaatcaaagggctgcaatttctt
aatacaccttttagcgttctcaaaccaaaatgataatggttcattgaactgcattttgaagacaacagttctaaaaaat
gaacaattttcgaagctaaagacttagaatcttcgaaccccataatttgtaatatcatctctgcaatagtaccactttg
cggagatttcatagagaattctcgaaaactcttcttcaaattttccggtaactctgaccttccattatacccaggattc
aaagtaataaacactgcagtgtgagggctcaatggagtttcttcttctaaaagtgtaatatgggacttaccaacctgga
ggccattttgtatttgttggatattagcgctaacagctgataagaccttctcgtcgagcctattgaattcatcgaagca
tccccatgcgccaatctgtgtgatgccaaccaacaatctactcaagacctggtaatcgaaggaatcatcacaattaaaa
actacaaccacgcgaccgagattttgaccaaatgctttcacagtttctgttttacctgtgcccgcaggaccgaagaagc
acccaccatatttttgatgcagagaatctgtgagtgtcgcaaacccaataagaagcaacggtgtatatattaatctttc
tgggatgccaatatactcaaatttatattgcaagaggtagccactctgagaaataaaaacggagttgagatcatctaaa
gtgtcattcttttgataaaacttttgaaccttagcccacaacaatctggcttcttctttagtggaacaatttttaagct
gtccaataacgttattaaaatgcaaatactcaaccagtagggcctctatttttttcttcacgttatcggaagatttatt
caacttatccagcagtcccttaatcttcatatcaacttctttccagtactttgaaaattgattagtttgaaggcatttt
tcaacgagctccgtccacataacttgagctgagagaagaatggcttgaaagatatatttagatacaactacttcaatgt
ccgttccatctttcagttggcccaaacagtctctaaattgagtgaagacgcttagcttaatttctgtgtctaaaatgtt
taaccactcttgagcttgaatcgagtccttcagctcgattttttcattcaaatttaggacttcaccttccactgaccgc
acaccggttatgaaatcttcgaggaatattatagactcaatgcttccgaacattttcttcataaactttgaaacttggt
cgtggtgttttccagatcctatgatttttaaaagatcatcgttgcctaaaaagtaaaaccttgggaattgtcttctttg
tctctctaaaaatgtcgatagtgacgattttatcatctttaaagaatctatcgttaacttcagagttgtgtcgaaattt
ggaatatgtattacttcgattgttgtgtcgagttgaaacgctcttgtggttatcattttatactcactggttaagcttt
taaatttcgaagtttcgagcggtaagaagttttgaatgtccaagttttcaccaaggattccatacaagtccaaccagta
aaactgtacttcaacccaatttacctgaatttcagataattttgtcagtttagattccaaatccaaacagtcttgttca
aaaatcttgtaataattcgaagctttcatagaaactagctcctctagatcctctttacaggcttgctccagtacatccc
attccctcacaagcttgagtccactggagtgctctatgacttcatattgagcttccttccaaaattttttgattctgtt
cagagacttttctataacaaattccttttgggctctttctataatctttgtaagtagtatttcatttaaagttaaattg
aggaccatgacatctttaagagaaaactccaatttatccagtagatttttttgtatctgtcttttaccaatatcgcgga
atatcatgttccaatgtcgtggctttaaagcaccatcctttaactccaccaagattttatttacagaggtaagcatgtt
aacctgtgaaaatagcgatttatacatctcaaattgtttgacagctctcggcagttcatccgccctccgaagaaagttt
gccaaatccgattgaagtagcaatacatctactctacaccacggcgtttcgaaagttctttgaacatcttcccaaaggt
ttttaatgctcctccaaactaggtcatacgttttgacctcttcaaccacgtgtgttagctggtcattcaaaacaacggg
gatcagtaacatttttgcagcggctgcgacagagtgcatctttttcttcaatttagtaattgattcattgaaaaactct
aggattttaagtgcttcaggtggagttaatgttggagatattggttttctgactgaccaactttcgttcaaagattgtg
agagattattgatattttcaacgccttcttctagactttttgctataacaacgcgatgtttttgcaactcttgttcaac
atagctcaaactttgcctcaacgaactaaaatcgttatcgagctggtctatatagacaaaatgcgatggaaacctcacc
ttcagctttgtaagcgccctcataacagacccaagcagcttgatttggatatctcgttcagtgagatgccttttattta
cattgacagcctcaatgatcactgttatattctttaaagaggtaaaatttatatccatatcctcgacagcttctctgtc
cctgttcatatcttcatgcaattttctagcatcgcgttcatatattgttaagagatgcttgctgacatataagatccaa
gaatccattttcgaacggatatgacgttgcgcatcttctgtatgaagcactaagttctttgaaaagttatttcggctta
taattagatcgaattttgactgagaatcaagaaggccttttaaaattccaaagcatctttgtgtactgttatcgactac
ttctaaaaacgcttcctctgtaatttgccagagaaattccatcttttgccattctttgacgtaagaatttatcttacaa
tgtaaattttgaacctgttctatacaattttgtatatcatcttttagtttgatgactagcgaattaaaggttaaagtgg
tactcaatgggtggtctgggtcatgcaaaaaattaattaaaacaactttgtttaaaagagcctcaatatccttcagtaa
agaacgtttcatagcagctaacgatggagatgatgttattctaccttcattgaaactgagtttcaatacatgctttggg
aaatgcatttttttcaaatttaagcgtactttctccaagattatgctgataattaagttattaaacgtggaaatatggt
cactaacattagtaagacccttggtaaaaagattttcaaaaatagcttgaatattgcttattatttcctccacttcatg
taagtcgtcggcggtgccatcgaatgatttcaggccagaaaattccttggcaaactgaggctcggagtttttcaatatt
tgataatcagaaagaattccatcaattgacttttccaatcttgctaggctgtgtaccgaacaggacatttcggaacttt
cctcttgtaaagattcccacggcgttatcagaatttgttgtaatagtagccatacagtttgcacgtttctcttcagaaa
gatgttcgtgtaaaatgtataggaaagtgatttactaagtgaaaaaaaagtttgaattagttcaaccaagtttattgcc
ctcggatacaaatacatgtaagttctcgcaatacgtactatgtggctaggcacttgaaaagccatataggttaaactcc
ttaattccgagtaagcagcagctaaggcaaaatcgaagttgacttttagttcataatcatcctcattatttcttataag
ctttaaaataggtgtcgtcaaaagatttgctgttgctttttcaggaaaattccccaaccagtgaaggaacacatcgtga
ggatttgtttccttacgtagttgtactatcgaagttgatatcgaacgcccttcaagtgtgtcattccaattagaaccaa
aaagtgcttcgagatactgcactatattgtcaatacgggattgtacattcagaaagtaggaaattcttgcagatatggg
aggaatgttatttaaagcttccacgtgcagaattttaggcaagagctctaaaccagtctccagttgccgtatatctttt
tttatttcaagtagcagtatctgttgattctctagtacttttacttttatcctaggacaaagttccattaatggcttga
attttactagataacttaatttttcggttggacagtgatcagagtccataaaacttgccaacgtattttgtaacttctt
ttccaaatcgagcatgtttttactgaattcactttcggcttgctccaatttcaatcgaaaattcacggaaatatcatgg
atctgctcaaatggatgatacaatctctgtatttcttcgtgataagtagaaggggatatactcttaatggtttctgcca
atgaaaaaaatcgcttgcgtgtgcttaaaatttcatccaaagtagcctttacggatgcacttgtaaatgttagcttttg
tataagtagctcctgtggtgctcttttcctaagatcctctcttattaaaagattgacatcctggacaatatcatcccat
tcttctatcatgcctgctgatttttcatataaacccaaaaaagaaccatactctagctgaaataaatctgaaagattac
ttagaattgcatccatgacttcttgtgaaattttgtccatcagcacaacaaatctttgaactggataacctgaatatct
gaacttcttcaaagaagatgctaaaacaggaaatagttcctgcaagtcctcaagattgcttgcctggcgaacctcatcg
atagggattgacgatagaaattggttatatttatccgctagcttaaatttatctgaaagtgaaccttcattcaataaat
ttgttaaattatgaaatctctttgcgtttgttagaacggatagacacacctgaaattcttggctttgtgtttgttcaat
taacgacttcagtacttcgtagaaattcgaccaaaactcaacttcgtctaaaaaagaaccattttttatatctctgtca
atggctaatgtttgtttaagaaccaaaaaccatttgtttgcaatgctttgtaaaatgttcaaaaatctcatactttcca
aatcattactaggaaggtagtttgcataatcatgtgaagtagccccttttgatacagccaatttgataatgctagggac
catcgctaaaagatctggcgtttcaattgaggtatgtaactgttgaaattgtttagaaatgtcgtcaagtttcctcctc
gttttatctatagtttcgacagaatatgtctttgtatctgattttatcaattggccaaacacagacgatacgccatgtg
tgataattgaggccaggttccccgcatttactggaccaggtaagtatatggcacttatttgtgttgcaatcggttctgc
atccacaataacacttctagatttaataattaatagagtagaatactttttattcgccaagttggcatcatatatagcc
tcttcaccaatgtctattgtaactattgttctatccagctcttcaaaaaggaagacaaacaacgtgtcgaactctctcc
catccaataatcccaaaaaaaattgaaaccgttcaaggtattgacaatgtagataatcaatgaatgcttgctcattctc
tttgggagaattctttatacccgttacagtagctgcaacaaattctatcagctcattggccaatctggcctcattcttg
cacattgcctaaaaaacgttttgacgtactttccaatttaagctctgaacgagtattattgcccttctatgttctatgc
tttctgttaatttttatatgtaatgtttgtttacctttcattagcttatttattagaatccgtacaatgcgaccttccg
cgcatcaattcgggatgatctgattaagtagttatagccttacgttaagacgacaaaagacatgataagcatccctcaa
aagttacagcaaacttaagtcaaataggtccaaaaatctccaatagtaacgctttttcatgaatacactattatttaag
cgaaaaggtggcaattgtgggaacgaaagtaacatagtttcgcagggatcgccctcaagtagcaatcttcctgaatcac
ctggcactttagatgaaaagaatcttcccagattgcctactccatttgcccgttcattgagcactatcccatcatatga
gcagatgaaacgtacaaacaaactgccagattatcacctaaagattgttgttgtgggagatggcgctgtagggaagacg
tgcctgctgatatcttatgtccaaggaacatttccgactgattatattcctactattttcgaaaattatgtcacaaaca
tagaaggacccaacggtcaaattatagaattggcattatgggacactgccggccaagaagagtatagtagacttagacc
gctttcatatacgaatgcagatgtgctgatggtgtgctattctgttggtagtaagacatcgcttaaaaatgtggaagat
ctctggttcccagaggttaagcatttctgcccaagtacccctattatgttggttggccttaaatcagatctatatgaag
ctgataacctttcagatctggtggaaccaagttcagcagaatccttggccaagcgtctgggggcatttgcacatattca
atgctcagcacgattgaaagaaaatatcgatgaagtatttgaaactgccatacacacgttactttccgattcattatat
gctcccagagagcctacacatacaatcaaaaatccctttaaaagaaataccaccagatcagatatcgattcttctactg
gagataccagcgtctctatttccggaacgaaaagattaagaaaaaacaagtgtattataatgtaagaaataacttcgta
taatgtacattatacgaagttattaatgatgaagattattctgttgcccattctgtacgcacttacaacatttgaaaag
tggcaagaaaaaatacacacattttactatcttccgctatcttatttatcaagacgaaacaattagaacctgatttaat
ttaacttccatttttctgaatctggtgtgatataccgctccaatatattcgaatttatcccaattttatcataataatt
cattttaattcgatgtcataaagtactaattcgatattaatctagcctaattacattaaatacttaataaaagcttctg
tgacataaaagtacaaatctgtcattttattttagaggaatagtttaggacaaagtcattatgtacgaacagtttgaat
tttctttttttttcttcgaaaattcagacaataaggttaaatataaagctcatctcatctcatcgataaaacgctggag
tattatcacatgcatgcgttgcttttggaccgtacagaagtctatatttaaagctaggtttttcgcttgcagaaacttt
gtcaagaagcataattataaactaatcagcaccatgactggaagtactgaaatggtaccaccaacaatgaaacataccg
ttgacaacaaaaggctttctagcccattaaccgacagcggcaatagacggactaagaagccaaagttgagaaagtacaa
ggccaaaaaggttgaaacaacttctccgatgggtgtcctagaatttgaagtgaacgatttgttaaaatctcaaaatttg
tccagggagcaggttctgaacgatgttacttcaattctaaatgataagtcctcaacagatggacctatcgtcttacaat
atcaccgagaggtaaaaaatgtcaaggtcttagaaattacttccaatggcaacgggttggctttgatcgataatcctgt
tgaaacagaaaagaagcaagttgttatcatacctttcggtttaccaggcgacgttgtcaacatcaaagtctttaagacc
cacccttactatgtcgagagtgatttattagacgtagtggaaaaatctccaatgagaagagatgatttaattagggata
aatatttcgggaaatcttcaggaagtcaattagagttcttaacttacgatgaccaactagaattgaaaagaaaaacaat
tatgaatgcctacaagttcttcgcaccaaggttagttgctgaaaaacttttacccccatttgacaccaccgtagcttcc
cctttacaatttggctacaggaccaaaattacgcctcatttcgatatgccaaaaagaaaacaaaaggaactatcagtaa
ggcctcctttaggatttggtcaaaagggtagacctcaatggagaaaagatactttggatatcggcggacatggttcgat
attagatatcgatgaatgtgtgcttgcaactgaagttctcaacaaaggattgactaatgaaagaagaaagtttgagcaa
gagtttaaaaactacaaaaaaggcgcgactattttactgagagagaataccactattttagacccttccaaaccaactt
tagaacagttaaccgaagaagcctctagggatgaaaatggtgatataagttatgtcgaagtcgaagacaaaaagaacaa
tgtcaggctggctaaaacttgcgttaccaatcctagacaaattgtcactgaatatgttgatggatatacttttaatttt
agtgcgggtgagttttttcaaaataataactctatcctgccaatagtgaccaagtatgtccgtgataacttgcaagctc
ccgctaaaggtgatgataataaaacaaagtttctagtagatgcttattgtggatcaggtcttttcagtatatgcagctc
caagggcgtagataaagtgatcggcgttgaaatcagtgccgattcagtttcttttgcagaaaaaaatgcaaaggcaaat
ggtgttgaaaactgtagattcatcgttggaaaggctgagaaactctttgagtctattgatactccaagtgaaaacactt
ccgttatcttggatccaccacgcaagggctgtgacgaattattcctaaagcaattagccgcatataatccagccaagat
tatttacatatcgtgtaatgtccattcccaggcacgtgatgtcgagtacttcctcaaagaaacagaaaatggcagtgct
catcagatcgaatcaatcagaggatttgatttctttccacaaacgcaccacgttgagagtgtgtgtataatgaagagaa
tctaattgataacttcgtataatgtacattatacgaagttatcacatataaaatatctatcactatgtatatctttcta
gagtaaatgtcttcctgtacttttaaatccgtacattttgaaaattgaaaatgtatctcagattcatttttcaattcga
aatgaacgaaaattacactaaaaaggtaacgtgtagagtgatattatgcacaacgattttttgaaaatttcatatacgt
tattctaatgtttagtagagagtttagcggaagatataaggtgatcaggcgtaaattaaccacatacaaaccatagaaa
catcataccaaaatggaaaacgataagggccaattagtatgttcgagaaatctataagattttttatattttaacggat
gaatggaaagtgcatggctgtttaaataaatgtaagaaagatatcataatgcaaacaaaacgtaggcatccgcaatgta
tggaaaacatacttatggttaccgataataagcaactccgaaggtgccatagaccagctctgaatgcagcctacaaaag
ttgagcaatttctgacaaaattcttcgattactttcttcacatgtattaaatcatcactcaccaccaccaacaatgtgt
tttttaaactagcataactaacaaagatttgttttacatcaggtcgaactttacgttccaagaaaatgttctgctacca
acagaatcatcaaggctgatgaccacgcatctgttcaaatcaacgtcgctaaggttgatgaagaaggacgtgctatccc
aggtgagtacgttacctacgctttgtccggttacgttagatccagaggtgaatctgatgattctttgaaccgtttggct
caaaacgatggtttgttaaagaacgtctggtcttactcacgttaagagataacttcgtataatgtacattatacgaagt
tataaaagaaaaagaggattcgatttaagcttcatatcgttcagactaataggtaactgacgatttttctcttcattac
caacttttcaccatatgttctaattcgtcggattttcgatgaagcgttttaggtactctataggtatttaggttataat
aatatattgtatttttagacaaccggaacctgtttaatttgaagagtcattgtattcttggctattctgtttaaagttt
tgcagtgtggagtccctgagaaacccccgagcaaaaaaaagaccccaaaaccccgtaaatattactactctacttgtgt
gttatacattttcaggagtcaaaacgtactaacaaccttaagcttgcttaaagaggtgctatatatgtcgataagaagc
agagtataagggtgcctgaaaatgtttgttgcttgtaagctatgcctttactcttgacttacttcaatattgttggcaa
ttcgtggtggagacttagtagggattctattttcgcgtactagtgtgatgggaatgtataagaagctggctattgccac
attgctctattccgcagattatttaccaggtgtgtttgcccttggtcaccaagtgaataaattgttagaggaagcaggc
aaaaaaggcgacattgaaacatgccttattgtgacgacctctctatttaatggcactttaagcgagctagccaagaata
ttttacaatcaatatacaccaaaattgtgttggtagagcctttaaattgccaagaagaaagcatacagaagaatagtga
gaatttagctcttttggaaagacctgaattatcctttgccttaatcaaagcaagactatgggaattaactcagttcgaa
caagttctttacttggattccgacactttacctctgaataaagaatttttaaagttgtttgacattatgtctaaacaaa
ccacgtcacaagtgggtgctattgctgatatcggctggcctgatatgttcaatagcggtgtcatgatgctaataccgga
tgctgatactgcatccgttttacaaaattatatttttgaaaacacttcaattgatggttctgaccagggcattttaaac
cagttcttcaatcaaaattgttgcactgatgagctagttaaagacagtttctctcgagaatgggtacagttatcattta
cgtataacgtaactattcctaatttaggctaccaatcttcacctgctatgaattactttaaacctagcattaagttgat
tcatttcattgggaaacacaagccatggtcattgtggtcccaaaagaatttcattaaaaacgagtatcatgatcaatgg
aatgaggtatacgaggaatttaaggaagaacatcaattaaataacgaagtttcgaagccaaagattagtgattccgata
aaactgagactcctgaaacgataaccccagtggatgcccctccatcgaacgaacccactacgaatcaagagatcgacac
aattagtacagtggaagaaaacgtggacaaccagaacgccgagcctgttcctaatagcgaccactcaccagccccaaat
cctgtcccattggattttaccaagtggttaacaacctttattaacaaagatcacttgactaatcagccagtaaatgaaa
gcagagaatattcgaaagagaatgataacaatataatcaatagcagttcaaaccgcgaccaagaaagtcctccaaatag
tactcaggaactaaacagctcttatagcgttgtgagtactcaagctgatagcgatgagcaccaaaatgcagaagaggag
gatagtacgacagataacgcttcaaattctggagaagaaagccacctcgatgatatctcaaccgctgccagcagtaaca
ataacgtaagtaatcaaccagatggcaaaaattttagcaattctaaagaaaataatatttcagttgaaagctcaccaag
caaccctgaacagaaaaggtcaactgacaatatacaaaaaccaagtgtttctactaatgacttaccagacgacgtagaa
ccacatacctctgttgatgacaatatacagtacttagaaaaagacaaggaaggttatgaagaatttcttccggacgtgt
acgagtcaaatgcaatcgataacgaagaagaattttttgatgacgatgcaagagatgctaccgaaggagaaacgaagac
gagtgcagttgcagataaacaggaggatatgaagttgaccgctgaggaaactaatcaaccacaacaagaaatgcccaac
ttcaaatttgactgggaggactctgattatctatccaaagtagagaggtgtttccctgatgatatttttgagtatgcag
tagagtaaactataacttcgtataatgtacattatacgaagttattccacgcacatattaggaaaattaaaagacatat
ctatgtaaagaccttttcgactatacaaaaatgcataactattctatatacattcaaactcgaaatttactttaaaggt
ttatcagcaacaacatccgatgcttgctgtttatcttttctcacctcacaacgtttatagtgactgaaaaatttttgca
ttctcacctcgtctattgaatgatgtgctaagaacttgagctaacatcacagaacaaaggtatgaatatacgcagccct
gacatttgtagattttttatttggtctctagtcttttcttttcttattttataacaaattcgttaaacggcctccttct
aattatatacaagatgtctgaaggtattactgatattgaagaatcccaaattcaaaccaactatgacaaggttgtctac
aagttcgatgatatggaattggacgaaaacttgttaagaggtgttttcggttacggtttcgaagaaccatctgccattc
aacaacgtgccatcatgcctattattgaaggtcacgatgtcttggctcaagctcaatctggtactggtaagaccggtac
tttttccattgctgctttgcaaagaattgacacctctgtcaaggccccacaggccttgatgttggctccaactagagaa
ttggctttgcaaatccaaaaggttgtcatggctttggctttccacatggacatcaaggtccacgcttgtatcggtggta
cttcctttgttgaagacgctgaaggtttgagagatgctcaaatcgtcgttggtactccaggtcgtgtttttgacaacat
ccaaagacgtagattcagaactgacaagatcaagatgttcatcttagatgaagctgatgaaatgttgtcttctggtttc
aaggaacaaatctaccaaattttcaccttacttccaccaaccactcaagttgttctattgtccgccaccatgccaaatg
acgtcttggaagttaccaccaaatttatgagaaacccagttagaattttggttaagaaggatgaattgactttggaagg
tatcaaacaattctacgttaatgttgaagaagaagaatacaaatacgagtgtttgaccgatttatacgactctatctcc
gttactcaagctgtcatcttctgtaacaccagaagaaaggtcgaagaattgaccactaagttaagaaacgacaaattta
ccgtttctgccatctactctgatttaccacaacaagaaagagacaccatcatgaaggaattcagaagtggttcttccag
aattttgatctccactgatttgttggctagaggtatcgatgtccaacaagtttctttggttattaactacgacttacca
gctaacaaagaaaactatattcacagaatcggtagaggtggtcgtttcggtagaaagggtgttgccatcaactttgtta
ctaacgaagacgttggcgctatgagagaactagaaaagttctactccactcaaattgaagaattgccatccgacatcgc
tactttgttgaactaagggataacttcgtataatgtacattatacgaagttatagacaaaaacttcttaaaaaagtatc
ttgtgaggctatcttgataacgtaacatatatttctaaaaagttatatatgctttttgtatttaatttgtttttctttt
tacattcctattattcttcaaagtccaaaagactctcggcacgaaggttgaaataccctatactaattgtttgctttgt
ctttttgtatatatccgaacgtatctatctgaaatttttcaaatttataaaaaataatatatataaaaggaaaaaaaaa
aaaatcgatgccctactaatagagattggagctgaaaagaaaaagtgtacatcaaacgctatatctcgaggtttgggat
ggttgagtcaaatgatattataaaaagtgggctggcagagaaagcactaaaggctctaattttacaatgtgaagagaac
ccatctttaaaaaatgataaggacatacacataatcatcaacacgggcaaaaaaatgggcataaacagggacaacatcc
cccgtattattccattaacaaagtacaagctatttaaaccaagggacctaaacatattactcattaccaaggatccctc
tgccttgtatagagaaactttgacgaaagacgagcatacgtcggaattattcaaggaaattataagtgtcaagaacttg
agacgtagattcaaagggagtaaactgacccaactttataaagattttgacttggtcgttgccgattacagagttcacc
atttgttgccagaggtcttgggctcacgtttttatcacggtagtaaaaaattgccatacatgatccgcatgtcgaaaga
agtaaaattgaagcgtcaacaaatggtcgaaaaatgtgaccccatttacgtgagagcacaattgagaagtatatgtaag
aatacctcatacattcccaataatgacaactgcttaagcgtcagggtcggttatattcaaaaacactccataccagaaa
ttttgcaaaacatccaagatacaataaactttctcactgataaaagtaagagacctcaaggtggtgttatcaagggtgg
tatcatatctatatttgtcaagaccagtaacagtactagtttgcctatatatcagttttcagaggctagagaaaatcag
aaaaatgaagatctgagtgatattaaattgtaaaatataacttcgtataatgtacattatacgaagttattaaagcatc
atcttttaaatacggtatttaaacactcccaatgaaaaagcgtgattttgtctaactaattatagcattaataaagtgt
tttaaactttaattcctttcaagaatttgcaagattatagaaatttagtaagcgaaaaaaaaaaagaaaaaaaaaagaa
cagacaccctataaaaatagaataaacataataagccaccatttgcctgtctgatgatattcttgattctttatatctc
ttcaggtatgtgacacctatacatgcaacgctttttttgcgttttttctatacaatagttgtttatttaaaagcgtagg
agcttcatgcaaatctgcaaggtatttcttacacaggttaaaaaactactttttgttagtcttctattttgcttgatag
ctcaaacatgttggcttgcacttgtaccttaccagcgtcagttatcattggacagctatttttttagaagatctcgaga
agtttcatcgagatatgattttacaaggaggcgacatatgaatcagacgctgaagctatctagcaacacttataatgat
gaaccactaaacaagaccaagggaataaaaaatcaaagagaaaatgctacattgttaatgcttgtgcgtaattgggaac
tttcgggggcactccgttccatgagatcactagaagaccgtttcaataaaaactaccagtatgactggacatttcttaa
tgatgtcccatttgatcaagagttcatcgaagccaccacagccatggctagtggtagaacccaatatgccttgattcca
gctgaggattggaacaggccatcttggatcaacgaaactctatttgaagaggctttacaattaatggaggaaaaaaata
tcttgtacggtgggtcaaagtcatatagaaatatgtgccgatttaattctggatttttctttagacaaaagatattaga
tccgtacgatttttatttcagagttgagccagatgtagagtatttttgcgattttccctacgatccattcaaggtgatg
aggcagaacaataagaaatatggctttgtgataactatgtatgaatacgaagatacaattccgagcctatgggaagctg
tagaagaatatctcgaagaaacagagtcagcagatattgacatggaaagcaacgctttcgggttcgtatcaaatttcga
cttcatcggtaaatcttttggtgtcatcgatagtaacagcggctataatttatgtcatttttggacaaattttgaaatt
ggcgatttgaactttttcagaagtgagaaatacattagatttttcgagtacttggattcaaagggcggtttttactatg
aaaggtggggagatgcaccagttcattcgattgctgcctcacttcttttgaaaaaagacgaaatcatccattttgatga
attaggctataagcatatgccttttggcacgtgtccatctgcatactacctgagacttcaacaaagatgtctttgtgat
agcaatcacccagacaatattgatctcaatgtcatcagctgcctgagaagatggtggaaggacggcagcggtaaatact
tcctcaaacacgattcataacgaataacttcgtataatgtacattatacgaagttatgaaaagcgtgtatccgcatact
ataaatacgtatatataacaaagtaaccatcaagaaagatgttccatacctcaggtcatcaccatttcatgggtcgctt
aaccgaaaatatcagaagcaacctctaacggcgatggttttaaagatggattacctcagcaccaacagttacactattc
ggaaccgaagatttatctacgatactcattatcctttctctatctcaccctgaaataatttattaaaaataaactatgc
caaagaagagaaaagagaaaaatttaaaaaaaacgagagccattgcaacagttttggaagtaagaataggttgaaaatt
agtcaaaaagacaaatccggctcctataaaccatcaaacaataggctccctaaagcatcacaaattgttatgctttctt
ttaagagaaatgttttttaaagcatcaaaggtccagggcaagaaaaattctttctggtagcaaatgctatagttcacgg
cttttatagtcaaaatgttatatgcgagaagaaaaagaaaagcgcgagcttacttcgggtaagaagttcacttacgaat
cagggcaaaagagctaataagaagtgaactagttacataaccgtgtgctctgtagaacacgagaaagctgttacacaga
actgttttataccaagtagttcgttcgatttggaaaagagagtagtcttttgcgatgagtaaaaacagggaccctctac
tggctaatttgaacgctttcaaaagcaaagtgaagtctgccccggtgatcgcacccgctaaagttggacagaagaagac
caatgacacagtgattactatagatggaaacactaggaagaggacggcctccgaacgtgcgcaagaaaacactttgaac
tctgcgaaaaatcctgtgttagtggatatcaagaaagaagctgggagcaatagctctaatgctatttcattagatgacg
acgatgatgatgaagacttcggctcaagcccaagcaaaaaagtaaggcctggctctattgctgcagccgctttacaagc
aaatcaaacagatatttccaagagtcacgattcttcaaagttgctttgggcgactgaatacattcaaaagaaaggtaag
cccgttttggtgaatgagttattggactacttgtcaatgaaaaaagatgacaaggttattgagcttttaaaaaaattag
atagaatagagtttgaccccaagaaggggactttcaaatacctttccacctacgatgtccattccccttcggaactgct
gaagttgttacgttcacaagtaacattcaaaggtatttcctgcaaagatttaaaggatggctggcctcaatgtgacgaa
acgattaaccaactggaggaagacagcaaaattttggtgttaagaactaaaaaggataaaactccaagatacgtttggt
ataacagcggtggtaacttgaaatgtattgacgaggagtttgttaaaatgtgggaaaatgtgcaattaccgcaatttgc
agaattgccaagaaagctgcaagatttaggtctaaagcctgctagtgtcgatcctgctactatcaaaagacaaacaaag
agagttgaagttaaaaagaagagacaaagaaagggtaagattactaacactcatatgaccggtatcttgaaagattatt
cccatagagtatgaggttgttttgattaaatcattttcgtttgcatattaggttaaagagactgtgattatatatacat
gcacgttagggtgcagcatacaactcagctttatagtctacaacgtatttataacgagcattggaaacaggttacagga
caccaaagggtttgggtttccaattttgaacccttgaccaattttttactggtgtagctctgttctcctcttgtttatt
ttttttacctactgttccgaaactgctcattctctgtttcaaagacgccaaatcgcctagtatatcgttagtgtcggct
ttcaaagctggtgaaacttccttcttcaatggaacggaatctttttccgcaggaataaaatcatacagctttatttcac
cttcattaaaccttaatgataaattgtctatgttttccttcagttttgcctcgatttccactgtgctatcaatttgttt
tctccgttttttgtttctccatgagttaccagtaattttttcagtctctagtttggccagcatagattggcaaaaatac
aatatcaagtatgacgcattttcatcaataagtttctcccaattttgccatttatttttaaaatttttattgttaaggt
tatttataataacatctaacagccttttttgtagttctttccaggcattgaatttcctttttaaaattgtcgttatatt
actatcatcttgttgagtacgatagtttctggcaacccactcgatgaccttccaatcaaaattgttcaaattaagcatt
aaaactttgagtaaaagtgggtcataattgttaaaaaatttctcaagaaccacattgtgataaatggataatttccaaa
gttcttgccattgacgcaaattttccctgatcatagtttctgatgaacttgcgtgtgaacttttcctcttttcggcatc
atagttcaccaaattatccccagaaaagttactacttgtaattaaactatcgtttgcattctcccacacccatttgtat
tccagaaactcgtttctaagtcgcttccatttatcaagtgttttagttaatgactccatatatttctccagtttatcat
ttcttctgtatccgtaaccggtatcatcatcatcgtcatcatcatccctgtcatcttctaattcctcatcgttccagta
gtgatcatatagccaagataacgcttcattggcggcccaacgaagcatttctaatccaggtaaatctctctcatgtgta
ccccagtgtctcaaatcaacaaaccaacttggtaaaccgatcttggcggccaaggtgtgtaagggaatagcgaactgag
attgttgcgttggatccaataagccattgacaaaccgaatcaaagccattacatacgataaccggataggaatagaatc
ctgatgtactcctaaacacgcttccttttcgtctagcaatacagcgcaggtgatttgagcggtgctatcaaccacgtga
ggtaaatattgggaaccctttagtcggtagctctgtactctttgcactgcacgctgtcgcttatcttcaatggttcctt
tgcttttcgggtaaaaccaaagtttcagctcctctagttcagcaaaatccctccatggaacgattcgtggtggtatcat
tagattgcccttttttcattgctttctagaaatgacttttgtttaagctaatttaggcattcttaggtatttttttcac
tctttctgcgactgcgatgagcttattaatctttcacattcgggtaattttttgcataacaataagtcatgaatttatt
gttgcgattttgcagtgttatgagtctatgaagagaagaaagaaactagaaaccaattgataccagactttagttgaca
actgatctcataatgggatatgactcccaagttaggacaaaaaaaaggcaccgaattactgtagtatgcacaaattgca
aaaaaaggaaaagtaagtgcgatcgaacgaaaccatgtggaacatgtgtacgactgggagatgtggacagctgtgtcta
tctcactgactcaagcggtcaaccagaatcatcaccttcattgaatgatgctgaccctctgaggaaacaatcaactcct
gcggaacgaataagtccaggtttcattaagaaaagaagatcgtcacagacaagacaagacgaagatcactggcaaagag
tacgagaacttgaaaatcaatcatcactttattatctaccaattcatgaagaaactccattttttattgacctcatccc
taatgggttttatttagagaccaaaaggtctgctgataatttatttggtctgttcacggatagagcaattgaaaatcgc
gacccctatctccaagcaatggtaacatttagaagtatcgcaatcaaaaaaatgatggataaattgggaagcaacggca
ataatgtgaaaaatggaagcttgcctaaatctttcgaagctttatccactttcgatgctgatgacgaacgccatatctc
agacgacgtcgtcggcaaaggtaataacttccgcatgcatcagactattcacaaatcattgtttaacaaattcgctcaa
tacagagaaaataatgctaaaaaattcagctcagaaactatattagcaaaggattatttgcctcctttaaaaatacttg
aaagtgaggttttagcactttttgaagaaaaaatttacaatatgataccgattttcgatatgaaagttttgcgtcatga
aataacgatattttatcaaaatatagtcgagaaagggaatccaatttctataaaacactacgatcatatggttttctgc
ataatcttgttgattattaaaatatgccgactttctgtccagttttcgaagctaactccatatatatacccggttcttc
aagaaattgatacctctaagtttttggctcttgttaaacactatttgttcgagacgaaggtcctcagaaaatgtaattt
attacagttgcaatgtctcatattactaaggttcttgcactggtgtgcccctgaagatggcgatggacccgaaactcaa
tattgtcaaatcttaatggggacaataatatcatcatgtaaagaaatgggcattaactggtattgcttctctcatccag
aaaaatattcatttaaaataaaccgacatacgaggccttcatacgatataatgaaacctagcgattacatttcagtttt
cagaaagatatggagttatgttttattttgggacaggaagatgtgttttattagcggtgaagaatgtcaaattgggaaa
accttgcagtgccatttcaaagaagaagcagatacacccacatggtatatacgaatgttaaccctggataacttgatga
aaaagataaacgatacgttgaacgatgatccaggaaaggtagatttgaacttgttgcaccgactaataaatgatttaaa
aagaaactttcatattttaaaaagcctgtcgaaaaacgaaaaagaaacaatgcgtcattttgatttcgaaatggaatgg
ataatagatttattctcactaagtttgctgcacggagaaatgatcttttatgaatatgactgcaatattacaaaatttt
ataagagtttccaagatttgtgggatatggtcattcatatctcagagaagtgctacaattacttttttaacagtgatgc
cttagaggtggattcattgacaaagttttataccaatagaatcgtggaaattgtcgcaaacaaagttttggtcattgtt
ccggcattcattctcagaggagaccgcttcaaaacaattcagtacgccgacaagaagaaaatgatagaatttctttacg
gggtctcgtctgtgtattttaacgaatttggctttgagtactatcgttgttttagaaaaatgttcaccgctaaaattgc
ctacaagatcttgaatcgctcatgtgaaaaagatgcatggagaattattttaaaatttttgctgaatgaattgaaacta
gaagataacggtgatagttatatagattacaacgatatgagattaaatgacatctgtccaataatactagaatttcagg
agacagtacaaaaatatgatgggtataggccagatattctaagtatatggaacaatgagttttatcccataggtaaata
caacgatgatatgacaggatttaagtttcaaatgcgcataaaggaaatgcaagaattcttggatatggagaaatattcc
gacaggtttaatattttttcatccttttatgatcacgccagttcacaattagctaaacatactgaagttgataccaaca
taagcattacgaatgaacaagtagctgaaattccgcaaaaagaactactacaacaacctttagcacccgctttgcctgt
taatgatttaattgtctcagagtttgacgtgattgaagatatttttgatcctgtggatttcgtatcatttttttaaagt
ataacttcgtataatgtacattatacgaagttatcagagataaaagagacgtataggacatatacaatattcatacctt
tcacttcctccctatttcattcgaattatttagtagcgttatatatcgcactactttattcatatatgtatatatacag
agtctgagaagaaggaaaagatcacacgttcaatcacaaaaattctttggctttctttgcgtaagcgtgacaatctctt
aaccattgcttatattcctttaaggaacctatcttttcaccgtaataatctggaacaggattactgaatgattggctgc
tagcgtcaactctattgttgatgatatgttttagaaactctttatttttgttgttgaactgtgccaattgttggttatg
ggaaagtttgaaaacttgcgaaccaactatcggacccaacaagtagcctagtgcaccagaggctattatcccagctgaa
attacagttaatgggtcgaatccgaatagcatttgagtcgggtctatttccattgtggaaaggtaagcccatgaaacgt
tacagcccaaaagagcagtaaacagcgaagaaccaacattgattctacgctgctgtttcctcaatttgaaaaaatcaga
ccatgtcaagatactggagtcttgaagactagctggctggctgtagctacgcaatggtaaggttgtagcagtcgagcgc
aatgccgcagcggtgacagaaggttgactagcgaacagtctttgcgatgacaatctaatggcactggtaaacattttga
agaggcggacaatgttttctgaatgtttttaacacttctttgaacatagtttcccttatgatataccattgtatggctt
tccatttttcatagacgtaccgtacaaacgtattagatgatattcagaaaaaagcataagcctaaataataataaatat
aataaatagataaataatacgaaatataaccaataaataatatctttcctcagtataacttcgtataatgtacattata
cgaagttatgacttataaaccttgttcctctaaagtcttgaaaataaatggactgggcgcgtctttagggaaagtgata
ccgttctccaacagtttttcaaaagctttggaaaaatccttgaagaacttgtcctggtcattagcgtattctttcacaa
tgcttaagtacttgggatcctgaatcaaagaataatcagtgggcagcatcatgtagccgctcttagagtcccactgttc
gttgttcgcgtcgttcttttccaatttccagtcttcattcagcaagttcaagtaaaactcattggtaaagacgttgtta
gcggctccccatggcccttcgtatccagagttcttcaagtgggtcttgcccagagcgtgagcccccataagagcaacta
cttctctgtcattcatattaagtctttgaaaaaatgttctgacatagtcagcgtctttatcagcgtcaggcagtctccc
gttgtcaggggtagtatcctctggcgtgtcgactctaccacatctccatggaatcttgggaccctgcatttcctgcacg
gcggtaacgccacccaatgaaaataagtcgccactggagatccagggaaactctttgtgaatgggctccaggaacttga
agccattctgcaagcccgcattggatggatcgttaaactcctttttgaatctgtatgtaccaccgtatgacccgcctgt
attgtcgtgcttgtcccaggtccctgaagtgtgccaagcaagacggactaatacgggcccatagcctatatagttgtca
tattcgtcatcttccctcagcttgagtgcaatcgcattgtacaccttttggaagtcctcgtagcttctacccttttcaa
cgctagcaacgtgaacgagcggtgtagtggaagccaaagcagctgccttcccccagttgttccatccgtggttactacc
accccccggagaagacgatgatctcttttgggattgcgagtaagcaaaagttgcagcagcagcagcagcagcagcagcg
gagaacaggtagagagacctcttatgggcggttctgcccagtgaaggtaaaagcctaacagcagtagtcataattgtag
atatacgtgtgtgtttgcgtctgcatgaatgcgaaattcatgttcttgagttagcgagcgtgtacaatagtctctgctt
aagtacttttcgctccagggtcctttcctaaattggtaacagccggcttgggccggcccctggatgccaagagagtcat
attactcagtactcaggaccaaataactcatcgctgtcgttggtaaagaaaactacaaatctgggcctgaccatggttt
acgaaattcctgacaaagcaggatattctttggctttggaatttccattggcgagatctagctgcgggagaaatcatcc
cgacattatgtaagctacataggtcgctgaagtgtagtcgccacacggcagcgctaaatgataactagtaattggtgtg
gagcgaccacattttcgcatcgatccaagctcgtcttttggctttcttggctattcttactagttatattgaattatta
cagctcttgctggaacaccagtaacccgccgttgctccgcattttcgaagtaaatggctcactttgattgtaaggttga
gaggagtaataaagaggggagagaaaagaggagagaccctgaagaagtggcagcttgagtataagatagtgtcttttcg
tgcttcgtcgctagagcaaaattctactttcacatctaataaagccgattaatcgatcagttattgctccctttccttt
atgtctgctcccgctgccgatcataacgctgccaaacctattcctcatgtacctcaagcgtcccgacggtacaaaaatt
catacaatggattcgtatacaatatacatacatggctgtatgatgtgtctgtatttctgtttaatattttgttcactat
tttcttcagagaaattaaggtacgtggtgcatataacgttcccgaagttggagtgccaaccatccttgtgtgtgcccct
catgcaaatcagttcatcgacccggctttggtaatgtcgcaaacccgtttgctgaagacatcagcgggaaaaagtagaa
gtcgtatgccatgcttcgtcactgctgagtcgagttttaagaaaagatttatctctttctttggtcacgcaatgggcgg
tattcccgtgcctagaattcaggacaacttgaagccagtggatgagaatcttgagatttacgctccggacttgaagaac
cacccggaaatcatcaagggccgctccaagaacccacagactacaccagtgaactttacgaaaaggttttctgccaagt
ccttgcttggattgcccgactacttaagtaatgctcaaatcaaggaaatcccggatgatgaaacgataatcttgtcctc
tccattcagaacatcgaaatcaaaggttgttgagttgttaaccaacgggaccaattttaaatatgcagagaaaatcgac
aatacggaaactttccagagtgtttttgatcacttgcatacgaagggctgtgtaggtattttccccgagggtggcagcc
acgatagaccaagcttgttgccaatcaaggcaggtgttgccattatggctctgggcgcagtagccgctgatcctaccat
gaaagttgctgttgtaccctgtggtttgcattatttccacagaaataaattcagatctagagctgttttagaatacggc
gaacctatagtggtggatgggaaatatggcgaaatgtataaggactccccacgtgagactgtttccaaactactaaaaa
agatcaccaattctttgttttctgttaccgaaaatgctccagattacgacaccttaatggttatccaggccgctcgtag
actatatcaaccggtaaaagtcaggctacctttgcctgccattgtagaaatcaacagaaggttacttttcggttattcc
aagtttaaagatgatccaagaattattcacttaaaaaaactggtatatgactacaacaggaaattagattcagtgggtt
taaaagaccatcaggtgatgcaattaaaaactaccaaattagaagcattgaggtgctttgtaactttgatcgttcgatt
gattaaattttctgtctttgctatactatcgttaccgggttctattctcttcactccaattttcattatttgtcgcgta
tactcagaaaagaaggccaaagagggtttaaagaaatcattggttaaaattaagggtaccgatttgttggccacatgga
aacttatcgtggcgttaatattggcaccaattttatacgttacttactcgatcttgttgattattttggcaagaaaaca
acactattgtcgcatctgggttccttccaataacgcattcatacaatttgtctatttttatgcgttattggttttcacc
acgtattcctctttaaagaccggtgaaatcggtgttgaccttttcaaatctttaagaccactttttgtttctattgttt
accccggtaagaagatcgaagaaatccaaacaacaagaaagaatttaagtctagagttgactgctgtttgtaacgattt
aggacctttggttttccctgattacgataaattagcgactgagatattctctaagagagacggttatgatgtctcttct
gatgcagagtcttctataagtcgtatgagtgtacaatctagaagccgctcttcttctatacattctattggctcgctag
cttctaacgccctatcaagagtgaattcaagaggctcgttgaccgatattccaattttttctgatgcaaagcaaggtca
atggaaaagtgaaggtgaaactagtgaggatgaggatgaatttgatgagaaaaatcctgccatagtacaaaccgcacga
agttctgatctaaataaggaaaacagtcgcaacacaaatatatcttcgaagattgcttcgctggtaagacagaaaagag
aacacgaaaagaaagaatgatcaataacttcgtataatgtacattatacgaagttataaaaatagaaaaataaaaaaaa
aagcatttgacaatgtttgtaaataatataatatgaaagtaactactgaacaaaaacattaaggataacatttctacgt
aggaaaataatgtatacctaaataacgacaccaataataacaaaaatcacgaaaaaaaaaagcttacatgtccattaat
cttcgccgatcggtatttcgtcttttaaaattctatttaacttaaccttgatctccgtctggctatcaccacgtaaaat
gtcgctaacgaaccagacatcacaatccagctgcaccatttcaagtgaccctttcaaaacaccacacaatatattggaa
taccagagcgatttcatagcgtccatgggtaactccacaaagtcagccaatgggttttcatccaaaatcaatgaaaaag
tatccttgttatgcgaccagttcgttatgttgggtgtgatgtttaaaaatattttgaatgcacacttacttagtacttc
gcttgtcttcactaagttctcgcatctaggtaaagcggtacgggccaagaaatcctcaataagtctacacccaatatta
tatcccatgctatacaaatgatcattcactttgttaaagtcccgttcataatcttggcacaattgtgccactatggacc
catatgttagcgtaaataattctgtattaattttttctgttttatttttccagatctcttctcccatggccttcaaaga
cctcgattgcgtggtagaaaccatttttgacccagttttggttatcaatgaacacttgaagctttactctgcattccca
tctctatagctatgggtaatcacagctacgatcacttactctgttattattatattaagttcaatgttggccaaaccgg
gtaacatgtaacactttcaggttggccttacctttggcttggagtttcgcaagttttcaaatttttggctcctgctgtc
aaggtgcatagaatagcgcttatttatctatttatatccaagatgtacaatcctcgttctctgagtccaacatatttgc
tcgcaactgtagaaatcacaactacagcaacagtaaagatatcattttctattttcgttattggtttctcgaccttttt
atatacgatacgtcaaacttgaatcattttatacgtttttctctttctagaaatgccattatgcacgtgacattacaaa
ttgtggtgaaaaaaggctctcataataaactgtgaacggactcataatgaaatttgcttcactatgtgaatcatcgcta
ataaactcgctacaaaagtcgagtatgcttaagtcaaaaaaatgatatatatatataatttacttatgtgtttctgcaa
agttgtaggcttcatttagaattgctcagatattccatcccaattaaaaaaagcacggatagagtgataaataaactaa
gaaaatttcaaaagaatggtacgagacttagtgacattgccttcatcactgcccttgattactgctggttttgctactg
atcaggttcatttgcttattggtacagggtccacggactcagtaagcgtttgtaagaatagaatccactccattttgaa
tgctggtggtaatccaatcgttgttaacccaagcagcccttcacatactaaacaattacaattggaatttggtaagttt
gcaaagttcgaaatagtagaaagggagtttaggttatctgatttaactactttggggagagttctggtatgcaaggtag
tggatagagtattcgtagatctacccataacacaaagtcgcctatgcgaggagatcttttggcaatgccaaaaactgag
aattcccataaatacattccacaaaccagagttttctaccttcaacatgatcccaacctgggttgatcctaagggaagt
ggtttacaaatctcagttactacgaatgggaatggatacatcttggcaaacaggataaaaagagatataatatcacact
tacctccaaacatatctgaggtggtgataaacatggggtatttgaaagaccgtattataaacgaagaccataaggcctt
gttagaggaaaagtactaccagactgacatgtcattacctggatttggctacggcttagatgaggacggttgggagagc
cataagtttaataagctaattcgtgaatttgaaatgaccagtagagaacagagacttaagagaaccagatggttatctc
agataatggagtattacccgatgaacaagctgagtgacatcaagttggaagatttcgagacttcatcttctccaaataa
aaagacaaagcaggaaactgtcacagagggtgtagtacctcctaccgatgaaaatattgaaaacggtacaaaacaacta
caattatcggaagtgaaaaaagaggagggacctaaaaaactagggaagatttctttagtcggaagtggtccaggctcgg
tatctatgctaacgataggtgcattacaagaaataaagtctgcagatataatactggcagataaactggtaccgcaagc
cattttagatttaatacctccaaaaactgaaaccttcatagccaaaaaatttcccggtaatgcagaacgagcacaacag
gaattactagctaaaggtttagaatcgttggataatggattgaaagtagtccgtttgaagcaaggtgatccgtatattt
ttggccgtggtggcgaggaatttaatttcttcaaagatcacggatatattcctgttgtcttgccaggtatctcaagcag
tttggcttgtactgtattggctcagatacccgctactcaacgtgatatagcagaccaagtgctcatatgtactgggact
gggagaaagggcgctctgcctataattcctgaatttgttgaaagcagaaccaccgtctttctaatggcactgcatcgcg
ccaacgttctgatcaccggtttgttaaaacacggttgggacggcgatgtccccgctgcaattgtcgagagaggatcgtg
ccctgaccagcgtgttactagaactcttcttaaatgggtaccagaagtcgtggaggagattggttcaaggccccccggt
gtcttggttgtaggcaaggctgtgaatgcattggttgaaaaagatctgataaattttgacgaatcaagaaaatttgtca
ttgatgaaggttttagagaatttgaggttgatgtagatagtctatttaagttatactaatatataacttcgtataatgt
acattatacgaagttatgtatataaagacaagatatcattcaaacgctgacgttaaagttttaaggttaatcgtgtatg
cattatgttctagattcatcaacactggatattgagcaaaaaggacgtatccgaggcccgaaaaggtccttcaaccaag
tcgtcaaaatattggcaagccaaaagagcagcgagaatgattggcaaacggtttttccaaacaacaagtaaaaagattg
cttttgcattcgatattgatggtgtgttgttcaggggcaaaaagccaattgctggtgccagcgacgcattgaagctgtt
gaaccgaaataaaattccatatattttactcactaatggtggagggttctctgaaagggcacggacagagtttatctcg
tcaaaattggacgttgatgtatcacccttgcaaattattcaaagtcatactccttacaagtcccttgttaacaaatatt
caaggatcttggccgttggtacaccttccgtgagaggcgttgcagaaggctacggatttcaagatgttgttcaccaaac
ggatattgtaagatacaacagagatatcgctcctttctcaggtttgtctgatgaacaagtgatggagtactcaagggat
attccagatttaaccactaagaaattcgatgccgtcttggtatttaacgatcctcatgattgggctgccgatatacaaa
tcatctcagatgcaatcaacagcgaaaatgggatgttaaataccttgagaaacgaaaagagtggcaaaccttccatccc
catttacttttcgaaccaggatttactgtgggccaatccttataaattgaatagatttggacaaggtgccttccgctta
ctagttagaaggctttatcttgagttaaatggtgaacccttgcaagattatactttgggtaagcctacaaagttgactt
atgatttcgctcatcatgttctcattgattgggaaaaaagactaagcgggaaaataggccaatctgtgaagcaaaagtt
acctttgttgggtaccaagccaagcacttctccattccatgcggtttttatggtaggtgataatcctgcaagtgacatc
attggagctcaaaattacggttggaacagttgtttggtgaagacaggtgtgtataacgaaggtgatgacttaaaggaat
gtaagcctaccttgatcgtgaatgatgtatttgatgcggttactaaaacgttagaaaagtacgcatgaaagactactat
ggaatatcttttcctgcctttgagctgtactgttatgatagatttattaatagcttaaacgcttttacaaaatatatgc
aatatacataacgggttaaataatgggttgggaaattggtaatcacggtataatgagtacctgttttcttctatttaaa
aaaataaaaactaccaactctttttggtaaaattagtaacctaccaaagtcaatcgatcaatgcatctaaaaaaattca
ccttcaccaaagtagaccaattgacgtcatttactgaaacgaatgtgcagggtttacaagtcatctgaaatgctgtcca
aattgataggttgaccaggcttgaaagcaggaagacccaagtagggacaaccactacatctaaaggcatcccctagaga
acaagaaccacagccgccaactttcttcccatcgatagtgaaatcaatctcggtcaactcgtcttctgtaaatttgaca
actttatcttgttgagatcttatatcgtttatttcattttcttcctgttctttcataccacaggtgcaatctttacaag
ccttcttcttcttagttttggatttaccgcatgtaatcatagtaatcattgacttaccagaaccatcctcgtcgattaa
ttcttcttcttcaatggaatcatcgctggtatccacttgatcaaaatattgggctttggaagagtcactagagaaatca
tcatcatcgctatcctcaatcaggtcgtctacgactcggtagacttttggttcagtggtcattttgaaactaggtggtt
tgaagctgtctgtttccttaactataggttgcctactgtgatctgcttttttgaatgagggtaaattagaggttgaaga
actagcttttttaaaggtaggcaattttgagcctgactgcaatttagtattgttcgttttcttttttttcagtggtata
gaaacagtttggtttagtttagaggaatccattttaatccagcaataatctggttcgttaattatttcaaacccattga
ttaatgcatctactttataaatatcacttaaaccaattagtgagccgtttggtttcaatgagtcagctaagacagaaat
taactttttcggaaacttgatgtcggtctgagcttcaggggttaagtagtgtactgtttcatattttgcgttttccaaa
gttatggacccatcatttagtttattgattaaaaactggtccacgaacttgactttctttgatgcagcttgagccttag
tgttctctactagctctggcgttgtagtcaccgccggatgtattaaaagtaaaccagttttgtattgtgacatcgatac
cttcacttacagtgtatatgcttagatcaaatgtgatgaaagacttctgcttagaatacctttttaatatgtcatgaaa
ttaaatgattactaatcatttcttttttttattttttttttccagaagcttttgaatagtatcggacttattccggtac
cgggatatgtcaaaaaaagaaaaatgagaaacgaatagatatttacccagaaagtaatgaatgtatttaatgaattact
gaattattaaaattagtaataaatagcggtttatatgaagagctctatgtacgctagtatggcattacatacctactgc
aagtaaaaaaggaaaaaaatttgtgacattttgtaaatatgctgcgtgaatttgcctaatgagtatttttccagaaatt
acaaaacacaaataagtagaatgtgtttagtgtatttgtaattcatagacataacttcgtataatgtacattatacgaa
gttattatttattgatgcttatctattatacctggggtttctgcttcgtcctcgtcctcgtcatcatcgtcgtcgtcgt
cgtcgtcgtcgtcgtcgtcgtcgtcgtcatcgtcgtcatcgtcatcatcatcgttgttgttttcgttcttatcttctgt
atcttcttcttcgtcgtcgtcttcttcctcatcctcatcatcgtcctcttcctcgttattttttgggtacccacccaat
ttcataacgattttgttaacaatctcattccagtccatcatacccccaagaccaatatcaccatttatatccataactt
tctcagacggcttgaaaacagtgacccaggacatttcctcctttatcgtttgtagttgcttctttgtcatcatagaatt
aaaagtgctactcaccatagatggagctaacaagattgggtatgatgggttccaagctctaatgacacttgtcagaaga
ttgtcgcacaggcccaaagcaatttttgataatgtgtttgcagttaatggagctactaccagtatatccgcccagcgac
gtagttctatatgaagtacaggatcagttcgttgtttccatgcgtcccattcatcttggtcggtccatagttgaatatg
tgggggtaactcgactacttgagccatgttgcattgtcctggtgttggtgtcactggagttgctggggtactttcatac
tggctcatcttgtttagtttttctgaagatttgataattttcttggtatatctttgttcgaaaaactgtgttgctgatt
gagtgaggataacttgaatgcttattctatcacgtccatatatttcttctagttttttaatcattggcttgatcttaaa
taccgataacgaacctgtagcgccaaacaacacgtgcaattttccatcatcttgaggtagtctgggatccaaattcttg
gagttctctcttttggggatgatggaaggaatgacggactgcttcactggcgtttcttccggggtagaacgcacattaa
tttggcctgaaacattgttagcttgatcttgtgcatcttcctttcgaagtgtaatactggtgggggctttggcggttac
cttattattttcacgtgagataggggtgctggtagccataattttgtcaggcttcatggtatcaactattttaagagca
ctgtcttttttcttaggatcataatctttcatttcgttgacaagaggagacccagataattgcgttgttcttgaagtgt
tggtgtggttcggtataactgcatgattgccaggaatggaatttgaaactggggctgggtttgagttagggcttttggt
cctttctgagtcgttcttcagctgagtcagactatcctgcttttgctgttgctttagatcactgaaagtgacggcgggg
actctcttcaaaccaggctccggagtattacttactactgcgccggaggtgccggtggcattcataatagatttcgtag
tcgtggtagtagcattcgacaaagtagggcttattgattgcctccctgacacgggggagttgattattgaatccttccc
cttcgcatcctcatggtccaacaaaatctctttctgtccacgcgaaaaccttggacactctatagactggttatggtca
gcatcttgcttcccgctagtagaggcgacggcagtcattgctgtttgcttctagatctttcttccctattaattttttc
ctaactaatatttctttatattttatcccggaatataaagtagtatgacagcaaagaaggccaggctaaaaaaagatct
ctccaaatgtaactggacggcgctgataagtggacaagtacaagtgagggatcgtgatccaagagcactctgtgacttc
ttctcctctaatatcacctccccagaaaagcatcgatgccattttttgcaagagaaaaagttgcgtgcgtcactgccca
cgagcacatggggtgagttatataacataagaatattgctttgactcatgttaaaagcaaaagaaaaaataataatgat
cattagagatacatcaaagacgatcatggcattaacccagggtacgtgtgttagatatgatagggtaccccgcgcgtat
aagttacgccttgaatgatataacacgttaaagtttctagatcacgtgaatcattaccattttttaggtcatcctacgg
ataatggcgaaaccacataattgctttgtagatctctttttatgctggatggatggccctctggaatgcatccttcacg
aacacaatttatgaaacctcaggtttgatgctccggaaagcctatttctcacgttttccggcacttaatgcgcatataa
aaacatagtctctacgttacgaggatttatcatagaacccaaatcagcagtaataaatttccacggtcaaattaaactc
ttgtcgttgatatgggtgtagtgtgatggtggtgaccactatttcgcctttattagttatttatatgagttagccctcc
gaagaactcaataacttcgtataatgtacattatacgaagttatttctttacttttttagattcggcgttcaatgctaa
agaaaaaaaatgaaaataagtttcaattaatagtgaaagaaaaggaaggaagttagaactgaaatgcgtagactacctc
ccccaaattttttcttgtttggttgcattatttcatgaattcaactaaaaggctgaaaatgtcaacaacctttcatgat
tatgacttggaagagccattaacctcaaatgccagaccactaaagaactccgttattacaatccgagtaataaaatctt
tcccatatagaaacgtcaagaacatagtgctgcacgattacgatcttgctgataaaactgcaaaggacctgttcaatga
cgttttgaacaaaattcaaaatgaaggttcattcagaccattccgtaatgttaagtttgatactttaaagatatacacg
cacgcacatggttccaagacggttaatctcgtgatcaattttgaccacgatgacgactggactttagacatagagaatg
acaaaaaaaagctgttcgagtatggcattgagaatgaaaccgaaatttcgcttttcaacaaagaggattacctaaggtt
taaagaaaaccctgaagaaaaatggtgagatataacttcgtataatgtacattatacgaagttatgttgtttggcttat
ggccttcattaataagtaagtgctatgaatatattacatatatatatatatatatgttgtgtacgagagtatactcgta
tgtaaattaacatcaaatgtgtatgtggaaatgcagaagagagcaaactctcctttaaaaaacaacctggttcctataa
aaaatgtcttcttccatagtgccaaatgtatagttgctgaactcataatgagcttcttttattgtttcatcagaatgag
aactattttgatggtgatggtgatgatggcgacgatggtgacggcgatggtggcgggaatgttggatatcgtttatgtt
gatgagggattcgcggatagtcccctttgagtcgatctccctcttcatcacggcttggttaaacttcaacttcctgggg
aattgttccttcttttcgttcataaggtcttcagaatcttcatctatggaggaaattttagtgcatgtgctgtgctgat
caaagatactgctggtatgagaatcaacagacgatgggcatgaaatgtcttctaatttcaccaaagcgttgtcattgct
ctctatagaagcgttaatctcatccacctcctcggttacccagcattccgtatttttctttaaagcagattttagattt
tttgtttgtttctggtcaatttggttctggaccggcgatatttcgttttcattactatctatgttagtcaaatctggac
cgtacaacaccgttacatcggtttctttgttccagttgatggacagtggattggatttggagttctgtaaaccataatg
atttatggaccaacgcctccagaggcaatgatgtagcctaacgaggtacatgttgtagtccaaaacatcctcgctgcta
catgaaggtaatcgaagtagtttatgtttgcgcatcttcaatagtagtgtccatgaagccgatatttccaagcttgcat
cattaaattcatgatggaaatagtcaatcgcaggcttgttgtagttggtcatgttatccagtaacattatattctggta
cgaaattattgtatcgtccaaactagtcattttctgtatatgtatctatttgtgtgtgtatgaacacttgtgtgtagta
tctgaatgcgataagagaaagggccaaagttgaactgaatgcaaaaagtaaaacctataaaaccgtgttgaccatacgc
tttcatatatatatatatatatgtttgtttttgctaagacccggtaactgtactttttctgcagtcatccaagggaaga
caaaagaagaaagaaaaaacaagattaatgtccccaggttttttcttttcctggcggaaaaagctcaaatctaacattt
ccccgcgggggtttctttgtaaagagtatcgagtcggaaacgaaaaaaaaaaaaagatgagaaaatgaatttttccggt
cgcctaaagatagaggtaccagcggaaaaaatgcagcaaaagcaaaataccccattcaagttccccctgtctcgcccct
ctcacgcttcactgtcccccgctttcggtttttccggctacggcatttctgttgaaagttgccggaaaaaccccaaaaa
gcataaaaaaaaagagcggggggaagaaaaaaagattcctttctatcttttccttccccggcctattcgggtactcgct
tccgggtccgctgtcgtttataatgattagtgcagagagctttcttctcttagtttttcatgtggtaaaggcaatgcca
tttagaaggatactacgtggggttcaaaaccgtgaatacgttgtctatcgtgttatgtatgttctgagtttctttttgt
cattctactagtttatggactgggactatgtatcttgcagtatgatttcgtcaggaagcttgtcatagcaaggcctgaa
caaatcgtacgttaaaataaaaatgagcaccaattcgagtcactgatgcctactgctcaatccaaccatctagttctgc
aaagatacttactccgcataattaaaaaaataaggtattttaaagttgtgtagtgacgaatgtagtgacgcggaaacgt
tttactcgtcaatggacatttgcgaatgtgtccgataaatagttgaggcttttcctgcattctgtcaagaagggtatgt
gtatgaacatgcaaatgacactgtaaaatgattcattaccctgattatggagtgattttctttcctttttttttttaca
tttagtttcattattatgcaaattagagggtatacagttgagattttaacactttgaattaaaaagtgttacagaggaa
accgacgcaaaaggcttggtgacgcaaacttttccatctttatttcacctcttcagacggtcctaagaccttttgaacg
tatcaatatagttttatcatctgttctctgttgttctccgttactaagatattagtcagctcttgaaatttcacacccc
tatttatttgtcttagcgtccaacccctctcaacccttttccatttcttgtataaaggtagttaattaggtaacgctgc
tcttaccatcactacagtgcttacgagaatttacccaaaccctgcgcaagataaataagaaatgtcgaaacagtgggcg
agtggtacaaacggagctttcaaaagacaggtttcgtccttcagagaaacaatctctaagcaacacccaatttataagc
cagcaaagggaagatattggttgtatgtttcacttgcatgcccatgggcccatagaacactaatcaccagagccttaaa
aggtttgactagcgttataggatgtagcgtagtccattggcaccttgacgagaaaggatggagatttttggacatggaa
aagcaattggaggacagtgaagattttttggaacattggcacgatgttgcaggtggtattagaactgctaaagaggatt
cctcaaagagcttcgccgagatcaagaatgacagtcaaagattcatggttgatgctaccaatgagcctcactatggata
caagagaatcagtgacttatattacaagagcgatcctcaatactcggcaaggttcaccgtcccagtcctgtgggactta
gaaacccaaacaattgttaacaacgaaagtagcgaaattataaggattttgaactctagtgcgttcgatgaatttgtcg
acgacgaccataaaaagaccgatttggtcccagcccagttgaaaacacagatcgatgacttcaattcttgggtttacga
cagcatcaacaatggtgtatacaagaccggattcgcagagaaagcagaagtttacgaaagtgaagtcaacaacgtattt
gaacatttggacaaagtggagaaaatcctgagtgacaaatattccaaattgaaggccaaatacggtgaagaagatagac
aaaaaatcttgggtgagttcttcactgtgggtgatcaattaacagaagctgacattagattgtatactaccgtcataag
attcgatcctgtgtacgtccaacatttcaaatgcaattttacctctattagagccggatatccatttattcatttgtgg
gtaagaaatttatactggaattatgatgccttcaggtacacaacagattttgaccatatcaagttacactacacgcgtt
cccacacaaggatcaaccccttgggaattacgcccctgggacccaagccagatattcgtcctttataacaaataacttc
gtataatgtacattatacgaagttatgctgtaattaaataatcaaatgtctataatctccctgagttgcctctttttct
atactcaattgggtaattgacgcgaaacgcgttaaagtgcaaaaaaaggcctggaaattatatttaacgcaatgaaata
ttttcataatatgacattcatgcacagctgtattcattcttctactttgtagtttgttattcttctttatcggtttcgt
tttacaaaagattttagcaaggaagcagtttttaaaccaatcaatggtatacacaacaccgcaacaacagcagagattc
agctccacaccgcaatctagccacactcttatcttctcgccaatcagagccccttcaatgcaaacgccctcctcattgg
attaccaatcaccttcaattgttgttagcagcagcagcatgaaagtccatggtcggtcttccagtttcggtaaattttc
actgtctattgggcaaaatggtaaggctacaatactggggcctataaacgtccttcccactgatacatcgaaaatggag
aaacctgtaccaaagaaaaagcctgttacttctgaccgtgtcgaaaagactcgtatattatctttgttgaaaaaaatga
gaaacaagagcagtactgtcaacaaaaaatatagtaaagtaccattaaagtctacaacaagtttgcaaccggccgcaac
ggccccttcaccactagtgtccaacatcataaagccgtctccaaagaaattggccagtcctcgtaccccaaatgcaaac
tccaatttaaatctaaactttacttcatttcagattaaaacaggtttcactcccaatctcgatggaattttacttgaaa
acttcacgtctcctaacacaaccgctgattcacagggtaattccgccagtaacatcataaataataatcacggtagcgc
aaataataccaaccaatttctttttaatctaccacttcaatcatcaccaaggcaattccgctctcctgcaagattaata
gatccccttcccatatcggactggaacaccagtctcttgatgtcacccccaagaacgacgaattttgaatctgcaaaca
atcacttcaattcaaattttgctcaagcatcgatgttaagacgcccttcactaccgcacatagatgaggtgattccaca
ggactctaatccagccaattactcagatagatcggactatctatctgtggaccagaacgccaataatcataatggtgca
ctttcagaacagacctataataatataatgaaatcttctatgatttcgttacctatagaaaaagatgatgccacaatgg
cactacgaaaacttgtctccagagagtaagtcataacttcgtataatgtacattatacgaagttatcatttggttttcg
taaaatacactacgtaagatttcattatatattcaaaaccgaagaactttatttaattaattctattcaatattttttt
tttcccattaaattgtgtagtggaagcaaaatgcactgcgcttatgtgaaaaagttacacaatagggaatacatggaac
agcagatcagaactgcaaccctacagattagatatggagaacgacaaggcgtcacatgcgagcccaagcattggagtga
acgaatttgtcgttcaaggggagatatccatagacgactccgaaaggtctgtcaagagtgttagcgttagcataagtga
tgatgaggatagtaagacagatgtacaagataatatggccacaccgtccacaagatcgaaatttcaaacagatctggcc
attgataataggctattggaaaaagatccaaagtacaaaaaacttttcactgaaaagcgtcgtagaagacgtcctgaat
catgcattaacctcatgactaaaggtaagggcactggacaaaaagataacattaatgatcaaattttcagcctaagaat
attaccaggctccgatttaaactctttaaaggattctttatggataataaagatctctacccagccagatgttgaaaaa
acaatcgcaagagctttttctgatttctattggttatatcatcaattacaaaataaccactggggaaaaaccatcccac
caccaaccagaagtaatatccttgtagagaaggacgaatttgccataaatcatctttttatgatacgtaataatgagaa
gtatgatccaatttttaatttcaaaccggaatatatcatatcattgcaattgatggcaatgattaagcacatattcaat
gacaaggttttacgtttggattcaaatttcatagattttattagttgggatgacgatcttcctgaaagtttgcaaatag
tagtcgatgacagtaccttcacaggggataaaatactaatgacatcttctcaatttcgagaattaaaagagtttcataa
acaatcaaaaaaagtggaatcaataacaaattcacatgcttcgttaatacccgtaacagaacttaccgaaatatatata
agcccgaccaaattattctctagaaaagactaccaaaggctttttcaacctcaaagcacagacaacacctttaataaca
atgacccgttgattcaagagtggataccaaaaagcaaaacattattcactagtttatcctttggttcaagtgcacctac
ttatcaagaagctagcaccgagatccaggcttgtcacgattgggtaagcatatccaaggagcaatggaaacagttactc
taccatgtattacagtacattgtagacgaggcagtgaaggtgaattctgtgataaacgaatttactgagtgtcttaagc
aaatttctttggacgaagtcattagagcaaactctgaactatttttgaaattttccaaactgaatgaatcctttctaaa
aaaattcaaaggtgcatcgaggcaagacattctgaagctaatcatattatttgatgaaaatgtaagattttgcgaatca
tttgaatccatcttaaatcaaagattgaagcttggtaaaattctaagcatcatagaagtggatctagacaagaagaaaa
actttcttgacaaactatctccgggaaacaacaacagtaacaatgaagaccttaagatcagaaccgctgaggacgaata
tagaatcgtattaaaaagatataaccgtgttaagcagagctgggagaaaattatggaagatatcttaaatgaacggaaa
gaatttgagaagagagaagccgccgaggttaatagttgtttaaaatcaataagagatttgaacatggatgaaaagaaac
actatttacaattatggcaagactttgtaccagatgagcacataagccaatgaataataacttcgtataatgtacatta
tacgaagttattgtacataataacgtaattaaagaagataatttactactgaaaaagcaacaatataagaagttaagat
gaattatattaatttttcttgtgtttcttaagtttgacttccaaatcttgtacgctttcaacgtcatcaacatcttctt
cttcttccttttcttcaacaaatgccttattcagtaaagggaagattctctgctgttcgccgattttctcataatcaac
gatcatactgtcgaaagcaaaacaaaattctctcgccatcacatcaatattattgtctaattggggcaatttgggatat
ctctgggaaaagtgtgttaagatcaacttcctagcattcattttgttcgaaacaccgattgcttcattaatagtgcagt
gttttttcttcacagcgtcctctaacaactggttttccaaggtagcttcgtgaattaatagatctgaattatagcctat
ttcgagggaaaatttctcgatgttaggtcttgtatcgcctgaatatgaaaccttgaatgtattatgctcattgttttcg
tccattcggaaggtaattgagttcgaatatgcccagtcacaatgtatagctctgcaagtttgaaaatattctatcgata
aatcctcatacatttgtctgatcaagtcaacatccctatatgaagaatctctatccagttccagttttctgtttgattc
ttgattgctattttctttcaatatttcattgaactctgccaaaggaacagattgtgtctgcattcttacaaacgaatca
ttgatgaaatgctcacaacttatgtatttgattctctttaaaatctctttattttctagaactaaccattcattaacaa
atttgtgatattgccatggagtaaccacatatatataactcgtttcatcatccttgttatatttgtaccattcatttag
cacgctgattattcccaaatggtggtctgcatgcaagtgactcagatatatcattttcaaatcctgaaatattgacttg
actgctagctgagaaaacatcctgtgtatggtacctaaagtattttcaccagcatctagcataatgtttctatttatgg
tatttccatcggcgtcagtaaaaggaactttaacaagtgtggagacaacgtttctatatttagaaggcaatgcactacc
ggttcctaaggtgataatttcaacgtgtttcttcttttctgctgaattgttaaagttatccacgtgtagttgattattg
ataactgtatcgacatcagctaagggaaattctaatggttttacatgttcttcgaaaatttcttgccacgagaaatccg
ccacttcaccgttgatgttgcatttcatcggttcttcgttcatccgaaatggttcgaaagttactgtcttgttttgtga
aaaaatatgaatgttatccttctctattattgtattcaaaggctcttcctgggatttacacatagatgtgccacgtgac
aaaggggtgtcaaaacgatcgtagaagtccttggaaaacacacgatctgtttttggtaaattgtaattatttacttgta
gtgcctttaatttcaatgtggtcaatgcagaaccgaaaaatgatatcgtgtttggagaaattttattgtgggatatcat
atgatttactttaccataattgtttttctcaaatatgtcaatgaacgcgaatagattatcattaatggtaacctcatca
ccaagaaaataatacaccatgccaagctcagcacaatcataatccttgaatttttctacgaaagcgttcaaatataggt
catctgggatatccaggatcaatactttggcaaaatgacgttcattctccaatacctgttccggagttacaacaatacc
gttatccaaagtaattgtttggcccttggttaatttagcgaacaatgggccttttgggacgcctagtttaatagcttcc
tccactttaaatttacccctcactggactgaatgaaatctcgtaattcgtagaaacttccactttggcgtctaagtcag
gcaactctacgtttaaatgtgggtctgagcttgggtcatacctatcggtgggtgcatgtttggggaacatttttgctac
tatggaacgtaatacacctttttgaaaactatcgaagacgcctaacctgtcttcccccccatttttcagaacattaaag
gatttaacagctattatcttatctttatatacttccttgtctttcataatgtgatcgttcaagtctattccgaatctaa
agacgaagtatctccaagtggaaactatgtaattcaaaatgtcattgccgtaatgcaaaacaagattacttttcccttg
atcagcaatagtcaaaatcattccaggtaatccacctatatctgaccagtttaattcaccagtaaggaaaatatccttc
aatttggatatcctgatcttattttcggttaatgatctttgactaccttcgccgattttaccgaagaaatacttttccc
catgtgcagactggactagcagcaatgggtgctttgtatccgatgtaggatgggtgatgggtataaatgtgaacatcgt
tgaaaaccttccaggactcttttctttgcgggtggtcgttctattagtctgttgctttttaggtccctttctgtatgat
ttatacctcctgaccaaatgggaaaatgcagatgagaaggatttcaagtgtgaatgactatttagtagtatattcgaca
gtttgaattatgcttgaggaagattatttcactgccgctctatatcctttcgggtattttagagagagaaaaggaggca
aaaaacaaccacctagacagaatcattaaaaggtggtatgaactgccgaaaaagggcccaagacaaggtttaggatgct
aattatgtcttccctttacgtcagttatagattatgcgatgcccaaaaatttttttcactgcgggtaagtgttctgaaa
taccgagcagttactatgtagaaacgctacgtcctcgtttgagatatcagtgggcgatattaatgcaaccaggaatacc
gcaaccccattacaatggcctagcaaacattctgtaacagcaattttgatttgttgagtgggttgctcttttttttata
gcatgacaatgatatccgtaggaacagtgacatcgtatttcaaatatgcattcgaaaaaaaataacccaactgaggctg
tagtatattgtttatgcaggctgtcacctccataaattgatattttatggcattattcgctactccaaggtaccctaag
aggccctacttttttgcgaaaaaccccaagacaatttattcttttcctagtccaagtcctgacaaaaaatgaaagccct
gcgactctttttggcggagtcagcccgaatcaacacaagccctaatattcccaatgaactggtaaatagatttctacaa
cgttgtaaagactaatattactgtctttactattatgatatattgactcagtagaaaaggaaaaaaagcaactacgcaa
agtatttaagtgccttgcaaccagcttcttcttgggctgagatacaatacctccttgtctattcaagtgtacagtatcg
caaagcacagtaaaattaattcctatcaacacaacccatcaatataaatctatagagaaatgtcgaagcctggtcgtac
tattttagcaagcaaggtcgccgaaactttcaataccgaaataattaacaacgtagaggaatacaagaagacacataat
ggtcaaggtccccttcttgtgggattcctagctaataatgatcctgctgcaaagatgtatgctacatggactcaaaaga
ctagcgagtcaatggggttccgctatgacttaagggtcattgaagataaggattttttggaagaagcgataatacaagc
taacggcgatgactctgtgaacggtatcatggtatactttcctgttttcggtaatgctcaagatcagtatttgcaacag
gttgtgtgcaaggaaaaagatgtagaagggttaaatcatgtttactaccaaaacctgtaccataatgtcagatacctgg
acaaagaaaaccgtttgaagagtatcttgccatgtacccctttggccatcgttaagatattggaattcttgaaaattta
caacaatttgttaccagaaggaaacagactgtatgggaagaaatgcatagtaattaacaggtcagaaatcgtcggtaga
ccactggcggcccttttggccaatgacggtgccacagtatactctgtggacgttaacaacattcaaaaattcacccgtg
gtgaaagtttgaaattaaacaagcatcatgtggaagaccttggggagtactctgaagatctgttgaaaaagtgttctct
tgattcagatgtggtcatcactggtgtccctagtgaaaattacaaattccccaccgaatacatcaaggaaggcgctgtt
tgtattaacttcgcttgcaccaaaaattttagcgatgatgtcaaggaaaaagcttctctttacgttccaatgactggta
aagttaccattgcaatgttgttgagaaacatgttacgtttagtaaggaacgtagaactgtctaaagaaaaataaaacat
aacttcgtataatgtacattatacgaagttatatttgtggctgttcaaataagcataggtaaaacagaatacataaaaa
taagggaaaaaaagaaagatcatttgtaatgtacttactacatacatatagaattctcctctcttagattatcatataa
tatacaaagtttatgggtcttatttcttctgtcttttagcgcttggctcgatgtcggtagctgaaacaaactcttcttc
gtattcttgtccatcatccgaatacgacgcttcatcttcgtagtcttcatctacctctccatcaccttcttcagttcct
tggtcgaatttggatttcaaacccttcatctttcttgtttgtagtttacccaaatcttgtttgcccatatggattctac
ccaatttatcacccatgatatctaattctacattcttctttgtcttcatttctaattgttttggcttcttgtgagcttc
agtgaccatatctggacttggagtatgaattctgccgattttgaaatctagacgtggcccaatctccaccaattcaata
cgtggtaatctcttaccaccttggtcgcttttataactttttaatttgtaaacacggaataggacatttggtaaaggct
cgccgtcttgaaagtcaccttgaatggtcatggaaatgacatgttgtaatcccgcaacatcctgtaaatcagtagattc
gcctctaaagaaatctaaaaacaaagatttaatttgcttgtatacgggatgtgtatcaaatgcagcaccttggaatgta
aacataggcttcaaccctacagtaaatgttaatttcttaaaatcagataacaacttgaaattatctgcaaccattagtt
caatcatatcatatattttgtagccaaatgtacgtataaaggtcatgttgtttttacgctttttggaacttgtcatcag
caccatcaatgaacagtcattcttttcactaaagaactctagtggcgacatgtcttcgaaaggatgaatatcattctta
cgattgaacctcttcatatctggcttcttcaaggcactcaaatctaccataatatcgtgcagattcttgttacagcttt
gccctggaatgaatagcgcttgcttgacattctctaccaacttagcttccctctttaccaaagctctcttggctcttgc
attcttgggttttacggttctaatcattttttctgccagtgttctcctgcgcttttggatatgataacttcaatacaac
tcatcgatataccaaatcactttccaataatgcattacactataagaaaattcgatccttagctcatcgcaaaaaaatg
aaaaattttcaaatcgtataaaacgatatatttgaggatttaggaatcaaaatagcagaataaaccaaaacatacacca
tttaggaataaggtttagaggagctcgagcatactgttacatccaattcaagtgaagtacattaggatagccatatgag
tgaaaaaaaagtacatcttcgtttgcggaaggaacttagcgtacccattgcggtggttgaaaacgaatccctggcgcag
ttgtcttatgaagaggaaagccaggcctctctaatggacatttccatggagcagcaacagttaaggttacattcgcact
ttgataattccaaggttttcacagaaaataacagatacatagtaaaaacccttcaaacagactacagtagcggattcag
taacgatgacgaattgaatggatatatcgatatgcaaattggatatggactagtcaatgaccacaagaaggtttacatc
tggaatattcactccactcaaaaggatacgccctatataactgtaccatttcgttctgatgataatgatgaaatagcag
tcgcgcccaggtgcatactaactttccctgctacaatggatgagtctccattagcactgaatcctaatgatcaggacga
aaccggagggcttatcattatcaaaggtagcaaagcgatatattatgaggatatcaactccataaataatttgaacttt
aagttatctgaaaaattctctcacgagttagaattacccatcaactcttcgggcggagagaagtgtgacctaatgttaa
actgcgaacctgctggtatagtgctttctacaaatatgggcagaatattttttataaccattagaaattccatgggtaa
acctcaactgaagttaggcaaactattaaataaacctttcaaattgggtatctggtccaaaattttcaatacaaacagt
tcagttgttagcttgagaaacggtccaattttgggcaaggggacaaggttagtatatattactactaacaaaggaattt
ttcaaacatggcagttgtctgccacgaattcccatccaacaaaattgattgatgtaaacatttacgaagccattttaga
gtcgctccaggatttgtatccatttgctcatggtacgttgaagatttgggactctcatccattacaagatgaaagttca
caacttttcctgtcatctatttacgacagttcatgcaatgaaacatattatattctttccacgattatcttcgattctt
cttctaatagttttactattttttccacttatagattgaacacttttatggagtcaataaccgacacaaagtttaagcc
taagatatttatacctcagatggagaatgctaacgataccaatgaggtaacttccattttggtaatgtttccaaacgcc
gtcgttatcacccaggttaactcaaaattggactctagctattcaatgagaagaaagtgggaagatattgttagcctta
gaaatgacattgatataattggttctggttacgactcaaaatctttgtatgttttaacgaaacaaatgggggtgctaca
gttttttgtgaaagagaatgaggaaacaaattctaaaccggaagttgggtttgtcaaatctcatgttgatcaagctgtt
tatttctccaaaataaatgcaaatcccatagatttcaatttacctccagaaatttcactagatcaagaatctatagagc
atgatttaaaattaaccagcgaggagatttttcattccaacggcaagtacataccccctatgctaaacaccttaggtca
acacttgagcgttagaaaagaattttttcaaaatttcctgacatttgttgctaagaacttcaactataaaatatcaccc
gaactgaaattggatctgatcgaaaaatttgagatcttgaattgctgtattaagttcaatagtatcatcagacaatctg
atgtattgaacgatatatgggagaagactttatcaaactataatctgacacaaaatgaacacttaactactaaaacagt
tgtaatcaacagtcccgacgtatttccagtaatctttaaacaatttttaaaccatgttgtgtttgttttgttcccatca
caaaatcaaaatttcaaactaaatgttaccaatttaatcaacttatgcttttatgatggaattcttgaagaaggtgaaa
aaactataaggtatgaacttttggagttagaccctatggaggtcgacaccagtaaattgccttggttcataaactttga
ttacttaaactgtatcaatcaatgtttttttgattttacatttgcgtgtgaggaggaaggaagtctggattcttataaa
gagggcttgttaaagattgtgaaaattttatattatcagttcaaccaatttaaaatatggatcaacacgcaacccgtta
aatctgtgaacgccaatgataattttataaatatcaacaatctttatgatgataaccacctggattggaaccacgtcct
ttgtaaggtaaatctaaaagaacagtgtattcaaatagcagaattttacaaagatttatctggattggtgcaaacatta
caaactttagatcaaaatgactcaacaaccgtatcgctatacgaaacattcttcaacgaattccctaaagagtttagct
ttacattatttgaatatttaatcaagcataaaaaattgaacgacctcatcttcaggttcccacaacaacacgatgtttt
aatacagtttttccaagagtccgctccaaagtacggtcatgtagcatggatccaacagattctggatgggtcgtacgca
gatgccatgaatactttaaaaaacattactgttgatgattcaaagaagggcgaaagcttgagcgaatgtgaattgcact
tgaatgttgcaaaattaagctcgttgctagttgaaaaggataatttggacattaatactttgagaaagatccaatataa
tttagatacaattgatgctgagaaaaatatttcaaacaaattgaaaaagggcgaagttcagatatgtaaacgcttcaag
aatggctctatcagggaagttttcaacatattagtggaagagcttaaatcaacaacagtagtcaatctatcggatctcg
ttgagttgtattctatgctcgacgatgaagagagcttattcatcccattgagattgttgagcgtcgacggtaacttact
gaattttgaagttaaaaagttcttgaatgctttggtatggagaagaatcgttctactaaatgctagtaatgaaggagat
aaactgcttcagcatatagtcaaacgtgtttttgatgaagaactacccaaaaataatgatttccccttgcccagtgtgg
atcttttatgtgacaaatcgttactgacgccagaatacataagcgaaacatacggtagattcccaatcgaccagaacgc
tatacgtgaagagatatatgaagaaatatctcaagtggaaacgttgaactcagacaactcactcgagataaagttgcac
tcgactattggttctgtagcgaaagaaaaaaactataccatcaactatgaaaccaacactgtagaatactaatatataa
cttcgtataatgtacattatacgaagttatctataatacaattttacatatatataataaactttactggggaatgata
ataataaatatgtatatgctattatcgcaactgccttcttccgatttatataagatccttttctttctgttcattcgtt
accatctaccctaattctgaccattgtttccggcaagggtaccagatcttcatcctcatcattatcttcatcattctta
tcattttcttgcgcttcaagacctgtttcatttgattgttcagattcctttttcttagaatctttccacggtcctatct
cataatcaccctctgcatattgcaataatcccaaacttgcttgcgatatattgtttattatagaatcccaattgttcat
caattgggccactgaatccgcattcattcccatttctttgatctgctcattcaactctgttagctgaatttttaagcca
tccgttaaactggttatcttttgtaatgactgaagttcttttcgctttatagcaatttgttcatctattgaatccataa
taactgtctgaattatgagtttttcaaacctattcaatagttttttagatatattcagaggcaggtattcttttgtatt
gtcgccctctaaccttttgtaagtactttcatatttttattttcgcgttacactaaattcaaatattaaaaaaggatcg
ctattaatgtgtagaaattgaaaaaattacatacagaagcgtataaaattcttatcatctattttcaccataacttcgt
ataatgtacattatacgaagttatcttttactgagttatttcggatattttacctgcagcgatagtacggccatcttta
cgcaagacaactcttcccaaacggtcattttcatgggcagttaataaaggaatccacctctttacttcaattagttcta
tttctacaaatgctcgttgtttagagcctagatgtctaatctttttcttgcttgcagtattgcccttgtctataaatga
aatcaatcttttgattcgagcaggttgctccttgactccgatgaaaagaataaacggtgttcctggcagcaaaggtcgg
ttcatgtcaaaggtggtcaattccagaacaaaacactgtgctgaatgaatggacgaataatcaactgatgctgccaaat
caccattttgaatatcttctggataggctttgcgcaatttcaaagtgacaaaatcacccttaatagcgacgtcggtctc
ttcatggttggtagattggccctgttgagaaccaacctgaattttatccacaatacaactctgttccgacggatatatt
gtcaaagattcaccaggttgaatagaacctgattccaattttcctgaaactagtgctaaatcgttacttgtttttttcg
atgggatgatctccaacacagaaaacaaaaacggatcatctttgttaattccttcattctcctttgaaatcttgaacgc
cgcattttccaaagtagacattaagttaggaccattgtaccattgtctcacttcatctgtatattcaattttataaaca
ccttctccggaaaagccactgataggtacccaattaatattatcctcaaaaaacccaatatcaaccagatatggcaaca
atttcgatttaatctcttcaaacctttgttgggaccagtcaacattatccatcttattcatagcaataatcagattgtg
aattccaagactagatgccagtagcatatgctcctttgtttgcccatccaagtcaaatcctgattcgaaagcattggtg
ctacagtctacacaaagtatagccatatctgcttgtgatatccccattatagcgtttggaacaaaatctctatggcctg
gcgcatccacaatagtaaaattagctctgtgagtgctaaagtggctggtgcaaattgacactgttacaccacgttcgcg
ctcttcatttgtctgatccataatccatgcaaatttgaaggatgacttacccatagtttcactctctctttgtagcttt
ctcagttgggattggttgacaatgttcagatcataaagtagtctgcccattagagttgattttcccgcatcaacatgac
caagaacaacaaaacttaagtgaggtaaggcagatttaacaaatgcagaaatatcatgaggctttttaggcttggtagg
aacggtggttttatagtatctttgaactgtcttttcatcattggcttcctcaccattgcgttcaccctcactttcttcc
tcgtcaagccagtctggaagccgatcatttggcctttgttgcgaaattgagatgtttgccagtttttgagtaacattcg
cactcccattagcagcagcaattggcttctttggtgtcttcttcttcttcaaagttttcttcaattccgccagcgtgct
ttccaaatcgaaattgttgtcaaacaaagctagcttaagtgaaagattatcccagccttggtaatcctgtaactgcgcc
tttagagtaggaaatacctcgttcattagatcatattcatcgtcattcaaataatcatcaaattcaccttcgtcgtgaa
agtccggcatgtcgtctgctccatcgctgtagtcactgtaagccatctcgatagtcaatagttgtcgaagcagaagcct
ttgggtgtctccaagctgtacttaactctttttaaattgcttattggttagctttcatgtggtatattcaagtcacatt
aatgggcgtctccgtgcattgtgatcaatatatgaatacgaagtacttatagagtagtatttacacgattgttattata
tttatatagataacttcgtataatgtacattatacgaagttatcattcacgcctggtaccacaggagcttacgtctttt
tctatcctcacgagcgatacgcctcttctccttccagcgtgattggatttcttgcaatctactttccataatttgtaca
tgttgttcactaggtttcgagaccatggatacaaataatggcgaaatgccatattttgcagccaaaaatttgcgtgtat
acttttgaggattgtcaagacgtaacttccggatctcatcaatttcttgaggtcccagatgataggttttgccgttcac
tgtgctcttacctacgagaacatttggacactgcttcgctttagtgctttgaacaggcatgtcaagccctctacgaggg
tcactggcagccatgaatgatctagggatagtctcgctgttaacagatccggttgcgatggattctgatggttgatagt
acattcctggagcatctctgtgctttaaataccctttatagttagatgcgctcttagtcttgttgtaaatcgttgtcac
ttgtgttttgggaaatccaaattgcttccaggccgagccggccgtgtggaacgatctgcagcacacacctctgccaatc
attcttgtgctattttactttgtctttaattttccattttaacttgttgaaagtatctctttttgccctcttttctatt
ttctcaaataataaaagcggtgaaagctgaaaaattcatgagatgactgcagatgataaaacacaagaaggcccaaaga
caatacaaatacctctggtatgggtcattcggggcgtgaggaaaggataaaagacatatttaaggaacttacgtcaaaa
gaactaacgcctgggttgcttttgacactgcagaaactagcgcaaaagccgaatactaatctagaacagtttattgcca
gctgtaaagctttgacgaaactcagcagtaacaatccaatcatttttaatgaacttctggagctcctcaagaataaatc
tgaagaggactcgacaggcccaaagaaaatcgccccttctataaataagagaaagaaatttaagatccagttagacctt
gacgataatgaagatgagctagattctccagttcaaaaaaaaccagcacctacacggacgttgttcaagagaatagata
aactaaaggccaaacagttgaggcagtattcgcccaccgtgaaggatccttctccaaatagtgaacagcaaacacagaa
tggtcatgctgaaacgaaggactatgaaccgactcgaagcgaagtagttgaggaggacagagaatggtatgataatgat
gatgattatggaaatttggtgcctgaacctctgtctgaattgcctgaggaagcgaaactactacctgtcattaggaata
tcgacaacgatgatgccttacgaaataccgttcaattataccccataccactcaagcaaagaatggaatggatccctcc
ttttttatcaaagtttgctcttgaaaacaaagtgcccacttccataattatcgggtccatctcagagaccagttcacaa
gttagtgccttgtcaatggtgaatccatttaggaatcctgacagtgaattttctgcgaacgccaaacgaggtagtaagc
tggttgccttgagaaggataaacatggaacatattcaacaatctcgagacaacaccactgttttgaacactgccatggg
ggaagtactaggcttggagaataacaataaagcaaaagataagagcaaccaaaagatctgtgatgacaccgccttgttt
accccttcaaaagatgacattaaacatactaaagagcaactgcctgttttccgctgcagatctcaattgttatcattga
taagagaaaatcaagtagtggtgataattggtgaaacgggctcaggtaaaaccacgcaacttgcacagtatttatatga
agaaggatatgccaacgatagggggaaatctattgttgtcacacagcctcgtcgtgttgctgctatcagtgtcgctaaa
agggttgcaatggaaatgcaagttccattgggtaaggaagtaggctattctataaggtttgaagatgtgacggattctg
agtgtacaaaacttaagtttgtaacggatggtattctactcagagagaccttattggatgatacactcgataaatattc
gtgtgttattattgatgaagctcatgaaaggtcattaaatacagacattttactaggttttttcaagattttattagca
cgtagaagagatctaaaactcataatcacttcagcaacaatgaatgcgaagaagttctccgcattttttggtaatgctc
ctcagtttaccatcccaggtcgtacctttccagttcagaccatatatacttccaaccctgttcaagactacgtagaagc
tgcagtttctcaggctgtgaaaattcatttagcaaacgattgttcaagcggtgatattctcattttcatgacaggtcaa
gaagatattgaaacaacgttcgacactctgcaagaaaagtttttgcaagtatattctaaaaagtttggtaccgcaaact
ttgaagagatcaatgatattgaaattttaccaatctactcggctttacctgcagatttgcaattcaaaatttttcagga
tctacatggcactaaaaggaaaattataattgcgacaaatattgcagagacttcattgaccattaaaggtattagatat
gtcattgattgtggttactctaaactgaaagtttacaatccaaagattgggcttgatagtttagtaataacgcccatat
caaaagctaacgccgatcaacgtagtggtcgtgctggtcgtactgcgccaggcactgcatatcgattatacacggaaga
tacattcaaagaagatatgtacttacagacaatacctgagatccaaagaacgaatttgtcaaacacccttttactgcta
aaatctctggacgttactgacgaattgagtaagttcccgttcattgataaaccacccttacaaacatttttatcctcat
tgtatgagttatggttcatcggtgccatcgatacctcaggtcaattaactccattgggattacagatggcaaaatttcc
cctgcaaccttccctttccaaaattttattaattgcagttagaaacggctgcagtgatgaaatgttaacaatagtttcc
atgctttctgttccacaagtcttttatagacccaaggaaagacagaaagaagcagatattgctagaaataaatttttta
tcgcgaaatcagatcacttaacgttacttaatgtttttgaacaatggagggcaaataattttagttcgcattggtgtaa
caaacattttgttcaatacaaatcacttgtcagggcaagagacattcgagaccagttgctaacaatactaaaatctcaa
aaaattccggtcatttcctccggtaaggactgggatattattaaaaaatgtatttgttcaggatttgctcatcaagcag
ccaaaataacaggactacgaaattacgttcatttaaaaactggcgtaagtgttcaactacaccctacaagtgcattaca
cggattgggggatttacccccttacgtggtatatcatgaattattaatgactagcaaagaatacatttgttgtgttact
tctgtagatccattctggttaatggaatatggtgggttactctacgacatcaagcgtattaaaaatgatcaggaggcca
caactacaggcctctttggtgaacactatgaacatactctggacaaggttgaagatgatattgatatcaatattaggag
atgtaaggatatgagagacagtgtgatacaggagctcaaaatgaccgacaattcaaacaaagaagacaaaaagcaaaaa
acgaaaaagcaaaatatactgaacggcaaagaaaattcaatgaaacctttcaaaagaaggaagccttttttttaattta
tgggaagagcgtgctaataggcaaaatattcatatatgttattatatagttatatgcatgcataaaacaaagggttatt
tattgggtacaaaagaaaagagcataactcgtggagataacttcgtataatgtacattatacgaagttattgcttacat
tgagaaaaaacttttataatagttacccatactgctacaatcagattgttcataaatttcattagcttttggcaaccat
ttcgacatattctctattcttctggttgaagcagggtgggttgacaagaactccatattcacaacaccccctctattca
tttgcttttcaaaatttgccattctttcccacacttttattgactcctgtggttgaaaacatgcccttgacattatcat
caggccaatgtaatcagcttcggtttccatctgtcttgatgctggcattcgcaaaaacccatccaatagtatattgttg
atagcatgagctccagtaacagtatataacaccaaacccaaaagagaatatattggggctttgcttaagttttcagcgg
tatgtcttgctagctgatgagcaaattcgtgtgctaaaacagtggcaatcccatcatcattagcacaaataggtaaaat
agagctgaatataaagaccttaccccctggtaaaacgaatgcatttggtgaagcagttggatcattgaccacatgaatt
tcccacttgattccgtccagtagtgagttgtctacactagggtccttataagcagcttcgacaattttcatgaaaatat
tctcaattttgatggacagcggatgctgtggaggtaatatttcctgctgcgtttgtctccaaattgatttgtatgtgta
atttccgatagttaactctaatggacgcgatacccagatgaacctggacctatcgcttaccggtgctttatccaaatgt
gtataataaaagagagagcatccaccaaataataaagctaagtattttcttgatgacttatcgagaagaatgcttttaa
acgatgatttttgggaatactctccattattaaatcgacgatatgaaggaccattgtcatagcggtaacatcgcgttaa
ctgaacacgaaatgatacaggttttaaaaatcctccactggtcccttttccaaatcctttgaacctgatgatgttgcgt
aacatttcttgtattttatctttccataccttaacttagattggttgatgtcgcttcgaaaaactgctttttgtctttt
aagttctttatatcggacgtagaaagaagtagaaatagtaatttgggttacccatataaaaccaacttatctaaacata
tataaacgtatacggaataacttcgtataatgtacattatacgaagttatggattagacctcaaaagacaattcaggta
gttgatcagtggacacttgacggtcgcggttttgtagttctaaatatctcttcttagtcttgaagtataagagccatgc
tgtaagacttaggattaataatgtgataataatgcttaccaagtcaaataccctagaaccggtgctttcgctttcagcc
aatgattttacacgagaacctataaatagatagatgaacagctttggtgtggttattatgttggcaatggaaaagttgc
gtaccgagataccgtaaacaccagctatggcaccattagtcaaagaatatgggaagggacataatctcagtagagctag
aatccaatagctattgttttcttgtaaaattgaagccaatgcttcaaatcttctattcaaatgcacaagcttttctgct
cttgaatgcaagatcgtcttgaacacaacgaaagaggcaatggaacctgttacagatcccaaagctagcgtgacccaac
cctcgaatgaaacgccgtaaatcaacccagtagtggtggataataaggagtagccaatcataggaggaaatgcgacaaa
gaatatcagaaccattaatataaaatgtgttgacatcttttctctcaaatcgttcgaagtaacaacaactttatgtaaa
atcgcattatggaagacgagcaacaatatacccattatcattagcattatgccgaggaggacaatgataatctgttgcc
ataagcgtagtgaataaaaataaaactgtaatttttgaacattcttcctgatattatgcatcaatctctctctagggga
catattataaatgtctaaaaaatcatcatcattaacatttacttcgtcattgaatgacaatccagcattagtaccaacc
ctttgtccattattactatttggcatgatatcgttgtcaaagtcttcgaaatagccatcaaattcatcatcctcccctt
ggcccatattggcatttcctgcttcgtaagactgactcatttgtgtaaccaatatctttcttccaccataataatattt
tcaaatatgttgaaggtattgttttagtaaagtggctttttttcttagtgcagctcgagagaaaacaatgatttcgatt
tccgctttgaaaatgatatgaatgagaaaggccattcgaataaatacatagatgaaaaagaatatctagaggatatata
agcaagcccgtgttataacttcgtataatgtacattatacgaagttatttcttattgagtaaaactggtggtgcttttg
tgctgcgttgagctgcttggtctgcttctgaatgggctactctttgtagcttgagaagggggtcttccatcaatgctat
gacgcctgaaattgcccgctaaatcactatgaatcattgcgtctgaatcgaagttacttatcagtctcaatgtaggatg
gtcttctttatccgaatctgtgtataatatgttgctactgctgacccattttttgttcatatgcctcaagtatctactc
tttcggccaaaatgcaatttcttgtctaccatagctggggtttcgattgaagcgctgtgagggataagttcatggcttt
ccgggtcataggtcttggcatccataggaaacattagccggcccatacttgtttttttctgcagaattggcggtgggtg
tccattgattttgctggattgcctcaacatccttgatgtgggagaagcaactgaaaatgaaaaggatttggctggtcgc
cttgaagttgaaatagtatctgatttccttctttggtgacgcggattcaagctggcactggtgatactgtatctaggtc
taaacccggaaggtgaccgcccatatgtgcttgcattctcacgtaacaatagcaaagagtttgtcgattctgattctaa
taagttgtcatctaaaacattggaaatatgattgtcacccttggttggagtcctagttagcaatgttgaattttctggg
tttttggactcatctgacgtttgctctggagctttaattaatccaatgactgaatcagcaaattggaagggggttttta
aagaggaggtgacaatcatcctacctttgatataagaaatcgctttgtctaaggcgaattcctgaccgcaatgattttg
aataatggaaaccttgggccacgtagcttttgcaccattggtgatttcccttaataaaaattcttttgttgggtttgac
aacagctcctttattctaaaaagcatacacatgtcgggcaaaatagtgatgtcaccagaatattgttgagataataccg
atctcagttttgtaagcgcgtttttggcaattcccatctcacttccaatttctagaatatgaatagcttcattggccat
aaaattgtatatacttgataagttttgctttaatcttgcactaaattcgtcctcaatttccccgccaacacaggatagt
gatagtttcaaaaagggaaatacgtgaatattcacctggcatgcgataatatggtctacattaaacatttcagaaagac
gagaaatgggcaagtcattgtccacagaaccatcgacaaatttgaccgaactactaccagtccatggtttcctttctcc
cgtttttggatctttttcgtaaagtggtgagcttggaaagatacctggcaagctgcatgatgcacatacggcggaccaa
atcaggacgtttggtgcagtcaaattattcagcaagcgcggttgttcaaataaagatgccggcgaaacggttatattca
aaattttacccgttctattgtaagcttccctaaatgtcaaatctcccaaaaattctatcattgtatttaccagatgctt
gttatcaaaccacgtaccgtttttgaagaacctagatatttttattaacaaattctcgctttcacttttctgtttatcg
tctttgaaaatgttgaattctttatccaaaatatgatttagtaaaaccggaatttcttctttgtgatggacagataata
tgcttgctacaattgcaccagcactgctaccactaatcactctgggtaataaatccaattcgaacaaggtgcccaaaac
gccaatatgaaaaagaccaaaagttccacccccactgagaactaaagcggtacgaccaatatttcttctcgtttgttgc
agtatacccaaaaggtaactatcatcaagatcagactccattaaagattctagcgctaacctagactccatcatatact
cgtcaattaaatatttggtgcctacatgggagtgcctatataggtttacattccccatatttcccaggtttcgtaccca
attcgtcctaatgatgtacaacaattgagcgtaattcctattcaagcgctcctcacgcattctagatgttaaatctttt
attagcttgtaatcatacaagggactttccaatttctgcttccattctgttttcccagtgaggtcatccaatctggcgc
ccgcagaacaccattcttcaaatgacatcgcatgttgcttttgtgaacagactttgtcaataagaatgtctctttcata
gtttcccacaaaaacgttgtaaagaaatgatttgcatttactggctaaagatgacccttgcctttcatcttcgccttcg
tctgtctcaaccatctcgatatcattattttcattttctgttactgtctcttggtcatcgtcaagtttatcctcgtttc
cagtatccaggttgaaatttactttgttcgtagttttgttcttgccagtttgcagtcttttaccagcatcctcctccac
cctttcaacatctgaattatccttactgggcctaataaacttgttcttcggatttaaaataggaattatgttctgggaa
gtgcccaggatctgttcgtaatatttttcgattagttgttgcgtaacaaggaggggcttattttgtgtagatgtaagat
ctgatattttgctgctcattcagacttttattacatatacctgtactcccttcaataattattacagcgctaatttttt
tgatcaaatacttgaatacaggcctcttttacgagtacaataatgacataatgacaatttgaatcaaccatactttata
attgtggtttagcgtttcatagtcgcaattatcgtataagaggggtaatatgtcagccctagtttaccctacttttttt
aaaccccttaagatcttttttccttttttctaatatttaacctactaatattggtaagtaaacctaatgactttttgaa
gcgcctagccctatttctttcgaaattttcaattcgcgtcctttttcaattccatgaataataggaaacatgaaaaaat
aagtaaataataataatagaaaagctggagtgttgcaaatttaagaggtagccttaaaatatatttctgctgtgttgaa
tatttaatttatacagctagaataggatattatagccgaatttttttcaagcttcttcaaagcttatagtgaataacgt
aaggggaaaaacaagaataaatttagcaaaagaaacgctcaagtcaatgtataactcaatctacgggtcccccttccct
aaaataaatccgaaggtccgctacaaaactgctctagaaagagcagggtttgacactaagccgcgtaatccgttcagta
gtcagaggaatgcttccactggaagtttacaagcttccgtgaagtcgccgccaataacccgtcaaagaaatgtatctgc
cgccccatctgttccggtcacgatgaaatcggcctacacggccagcagcaaatcagcttattcatctgtaaagggcgag
tctgacatttatccgcctcccgtattggagaatagcgagaggcggagtgtaactcctccaaagaatagcaattttacgt
cttcgagacccagtgacatatctcgttctatttccaggcccagcgagcgtgcttcgcaagaggatcccttccgttttga
acgcgacttagaccgtcaggctgaacaatacgccgctagcagacacacctgtaaatcacctgctaacaaggaattccaa
gccgcagataacttccccttcaacttcgaacaagaagatgctggtaatactgaaagggaacaagatttgagccctattg
aaagaagtttcatgatgctgactcaaaatgacactgcaagcgttgtaaattctatgaaccaaaccgataacagaggtgt
gctcgaccaaaaactcggaaaagaacagcaaaaagaggaaagttcaatcgaatatgaaagtgaaggacagcaggaggat
gagaatgatattgaaagcctaaattttgaaccagatcctaaactacagatgaatcttgaaaatgaaccacttcaagatg
attttccagaagcaaaacaagaggaaaagaatacagaacctaaaattccggaaattaatgttacgagggaaagtaatac
accatctttaaccatgaacgcactagactctaaaatatatcctgatgataacttttctggcctggaatcttcaaaggaa
cagaaatcacctggtgtgtcatcatcgtcaacaaaagttgaagatttaagtcttgatgggttaaatgagaaacgtcttt
caataacttcttcagaaaacgtggaaacaccatacactgctacgaacctccaagtcgaacaattgattgctcaattaga
cgatgtttccctatctagaaatgcaaagctcgatatgaacggcaattgcctcaacgcagtggacagaaaggcttctaga
ttcaaaaaaagctcagcttacttgagcggttacccaagcatggatatacccgtaacgcagcaaacatcaattgtgcaaa
acagcaatacgaacttatccagacaaactattctggtagataaaggcgatgtcgatgaagacgcgccatctgaatctac
aactaatggtggcacacccattttttacaagtttaaacagtcgaacgtagaatactccaataatgaagggatgggttcg
caagaaactttcagaacgaaacttcccacaattgaagcactacaactgcagcataagcgcaacataacagatctgagag
aagaaattgataattccaaatctaatgactctcatgtattacctaacggcggcactacgagatacagctctgatgcaga
ttataaagaaacggagcccattgagtttaagtacccaccaggtgagggtccatgcagagcatgcggcttggaagtcaca
gggaaaagaatgttttccaaaaaggaaaacgaactgtcgggtcaatggcatcgtgaatgttttaaatgcattgaatgtg
gtatcaaattcaataaacatgttccctgttatattctaggcgatgaaccatattgtcaaaagcactatcacgaggagaa
tcacagtatttgtaaggtttgttcaaatttcatagagggtgaatgtctggaaaatgataaggtggaacgattccacgtg
gattgtctaaactgtttcttatgcaagactgccattactaatgattattatatattcaatggggaaattccattgtgcg
gtaatcacgacatggaagctctcttgaaggaaggtatcgacaatgctacatcaagcaatgataagaacaatactctctc
taaaaggagaacgaggctcatcaacttcaactaacatataacttcgtataatgtacattatacgaagttatcactaccc
atttgtctttcctagcacacatgtttcataacattcttaataagattttgattttttatattattagccagccttgttc
atttataaattgtatagcgcaggaaaaaggcatctgcctatctatggtatcaacaacattagtcgtcattagttagtta
gttataaagacatcattcactcatattcactacgttgtcttcttctcaacaactacctctaactgtttttttacgcgtc
atttaattgtagcgaatttctatttttggacattctcgtaccggtgcattaaaggctaaaagctaaaaagggaacagga
gcctaagaatagagaataaggaaatttatttaaggaaaggctaagcaatgaaatgtttcgttattttattgtattttca
agaggatggaagaagaacctgagcacaaacggataaataatagacgaatataatgtttcttaagacacctaattgggaa
acggtaaatgagactcccaaatcgagagtcttaacgataaacgaattgatctctcccaacctggatactgaatctaaca
gccttctggcgacgccggcaaggaaatatttcaaaacttcaataagtgaagcgcaagattctcctacatctgccccttc
gcccgatggcaatgaggatcccacatatcaatacaacgtacaatttcattttccaggaccaataacacctacaacaccc
aggtctaagaatgcagaaatgtttccatcccccacgcccccattggtttctcccacagcggttatcgaggaagagaatg
acgacagtgttagagagttcagcagaaccttgaaatcaagactcaactgcgcaatggttaagctatcaaaggaacatga
gcaagtagctttgattcctccacctccgacggaaaagatacgaaagggctcttatagtaataaatttgccgctaagcat
aggcgctgtcactcgttagatgaatccaaaaagtttctgagttctctggaagattcatccgctcatgcagcgttcttga
aggcaatttcgtccaaacatgccaaaagcaatagggtagacaatgtcaatgtcagcccattgagatggagctctcatag
aagaacgcaaagtacacaggagaattctttacaagaagttgttgctatcgatacattattgaagatgtcctcatcggac
tgaactaatgattcgggtttcgcatatatacatggctttggctacttttaggtttatagttcttgctgtttatatcact
aatatttagtatatagctgcgaagaaagaaaaagaaaatattcacctctaggagccaaaaacataaaaaaaaaaataat
taaaaaaaacttttattgaatgcttaattatttagtgacgcgattacctatataccaggttatttattttttctttttt
caaaggaaaacaatacaaaatattactgttaccatttttgttactattattattgtctttattactattatttttctat
cgttgctataattacaatttgtttactctacaacttaaaaggagattactccagacaacgagttttgttttatgtttcc
tattataacttcgtataatgtacattatacgaagttatcttttaatcttggaatttgtatgaaccactttctaatgtaa
tggatccacctctgtaagaacctctcttcattttatttttgttcttcgtgaaatctttacctcttactctacctaattt
ttcatttgccttttcaccccatgttccagccgcgcctttgtaggtgttgtctgtcaactcccaagcttcgaaattaatc
ttcgatctatctactctggaaaaatgctttctttggccctctttgatctcgtcggttccagcaggaatgttcaatttat
tggcgcttgatgaactggaagcagatggagttgattcgttagatgaggcaggcgtttcttcagctttactttcatcagc
ggtagcttcctttgtttccaattcagagctagaaccagagtctgagtcggaatccgaatcggaggaatcagaagatgta
gattcgtcggaacttgaatcagacgagcttgaagaatcggacgagcctgaagagtctgagtccgagcttgagtcggaat
ccgaatctgaatccgaggaagagctgctagagctggagctagagtcggagtcagatgaagagtcgctggagctggagtc
ggagtcagacgaagagtcgctagagctggagctagaacttgattgagaatctgattcagaatctgattcggaatcagaa
gaactacttgagctagaacttgagtcagaatcagattccgaacctgattctgattctgaagatgacgatgacccgctag
agcttgactccgatgaactgcttgattcaggttcggtcttggcttttttagtctccttagcatcttcgttgtctgattc
tcttgctcttttcttggtttcatcttctgattcggattccgaagaagattcgtcagaactagagctagaggaagaagaa
gatccactggagctagagtcggattcactagaagattcagagtcactggaacttgagcttgagctagaagaagaagatg
atgatgagctagattcagagtcactgctgtcactgctgtcactgctgctgctgctgctgctgctgctgctgctgcttga
agattcgccgctagaactggacgaggaagatgaagaagaagaggaggaggaggaggaggaggaggaggaagaagaagaa
gaagatttctcttcaatctccttctccttaacacttaattttggcacttcgtcaactttaattttcttggaagccattg
ctatgtattcttagtgtactgcgacttgggtttctttcttgctttgtataaaagtgcgatgagttcaatcatcaagtga
atttttttttttcagcctgcattgaaaaaaaaaaaattgtatgctcgagcgatgggaaggttttttcctcttcccgttc
aaagcttcctcggaccaactccactttttctcggcccgttgtaaagaaatgggtaagagaactaaattgcaataagctt
cgaattatcgttttgatccagacataaagagatgtacaaactacaaaacaagagtaaaataactcgaacgaagggtaca
ccttctgtaataaaacaaattcactataactgccttattggagtgaaaaaacaagattatgtagaccccctctcgcgat
aaagaacattaatgactgcaacacccgcacaccacaaggtgaagggcaaaggtgaattaaccaaagtgaagaggacgac
gtagaatcaaccaggtatccttgataaggggaggagtaagaaaaaagtgtgtcgaacgtaaatttatgtgtctaatgaa
agtatcttcacactaagattataattctccttggcaaaacaaaatgacacctttgtcctgttttcgttatctacttttt
tttgtgtcagatgtcattttggtctcctacgcatccactacatccttgtcacaatttgttatcagtaaccaacttagat
gacttgcaccagcgccacatcttcgaaagcgttgaaacaaactacgtaaacaaacaaaaagtcaacatcctgtagatgt
ggctgcaaaaccacagaatcctcgtgtgggagaaaatattgataggaccagagcgaacttttttgatacagacgtagga
ggtagccgttaccgcattagtatactatatgcgtacggccgccaagagcccaagaaagagacacaaaactacgtgggat
aagcttggggtaacgcaatcagtattgttcattttttttcccggaaaagctaagagttttctggcgagataagataacg
gcgccgaaggcagcggcgaactgacttacctccgtcggctccggcgtacggcaccaaaaaatcccgcaataacttgaca
ccaatgggctaacggcgtccgcagaaccgtgacgcaatctgcggtttgtgtcaagacagagaagtgggctgcttctccc
ctttcaacactcccctcccatggctgaatactcagacgttttctgtggtggaaatggcatcaaaagtgccactggctgg
cgaatccagactattttgtgtcaaagaaacatgcgtacctgcacaataaaaagaaaaggcccgccctactgacatcctg
ttcaggatcctcgaagaacaggaaaaaggacaaccgtccttttcacttcacgttcgcagggctttcctcgatataatgg
cgattacacaagcggtggcgtcttgaaaaaagttgggtttcttatctgtacggcgatcactcccctcatatgatagctg
tgtagagtgacttgctctttgattggccttacttcttgcatctatcatcctttcttttactctctccaatcaccacaac
tcatatcattctacatttcattttattgttctgtacaatttttaggtttgtaaaatatataagtgatgtacatatcttc
tatatcctttccgtttgtgtctattttagggttggcttattacgcattattcctactttatttttacttgcttacttga
aaaagaaggtataccacagtgctgctccactgcaaacaatataaaatattatcaattatttttttttttcttcttttga
attagatcactaataaactcttataatgctcaaccatcccagccaaggctcagatgatgctcaggacgaaaagcaaggc
gacttcccggtcatcgaagaggagaagacccaggctgtaacgctgaaggattcgtatgttagcgacgacgtcgccaact
ccacggaacgctacaacttgtccccttctccggaggacgaagacttcgaaggccccactgaagaagaaatgcagacttt
aaggcacgttggtggtaaaattcctatgaggtgttggttaattgctattgtagagctttccgagagattctcctactac
gggctttccgcaccattccaaaactacatggaatatggacctaatgactccccaaagggtgttctgagcttgaacagtc
agggtgccactgggttgtcgtattttttccagttttggtgttacgttacaccagttttcggtggttacgttgcggacac
cttctggggtaaatataatacaatttgttgcggtaccgctatttacattgccggtattttcattctatttattaccagc
atcccaagtgtcggcaatcgtgacagtgctattggtgggttcattgctgccattattctgatcggtattgccactggta
tgattaaagctaacctttccgtgttgattgccgaccagcttcctaagcggaaaccctccatcaaagttttaaaatcggg
cgaaagagtcattgtcgattcaaatattactttacaaaacgtttttatgttcttctatttcatgatcaatgtcggttct
ctatcattaatggccactactgaattggaatatcataaggggttctgggcggcctatctattgcccttctgcttctttt
ggatcgctgttgtcactttgatttttggtaaaaagcaatacattcaaagaccaatcggagataaagtcatcgctaaaag
ttttaaagtttgttggattttaactaagaataagtttgattttaatgccgccaagccaagcgtccatccagaaaagaac
tatccatggaatgacaaatttgttgatgaaatcaaacgtgccttagctgcctgcaaggtttttatattctacccaattt
attggacccaatacggtaccatgatttccagtttcatcactcaggccagtatgatggaattacatggaattcccaacga
tttcttacaagcattcgattccattgcgttgatcattttcatcccaatttttgaaaaattcgtatatcctttcattaga
agatacactccactaaaaccaattacaaaaattttcttcggtttcatgtttggatcttttgccatgacatgggctgctg
ttctacaaagtttcgtttataaagccggcccttggtacaacgaaccactgggtcacaacaccccaaatcatgtccacgt
ttgctggcaaatacccgcatatgtcttgatttctttttcagagatctttgcctctatcactgggttggaatacgcttat
tccaaagccccagcttccatgaaatcgtttattatgtccattttcttattgactaacgcctttggttctgcaatcggtt
gtgcattgtccccagtgaccgttgatcctaaatttacatggttattcactggtttggctgttgcctgctttatttctgg
ttgtttgttctggttgtgcttcaggaagtataatgatacagaggaagaaatgaacgctatggactacgaagaagaagac
gaatttgatctcaatccaatttcggcccccaaggccaacgatattgaaatattagaaccaatggaaagtctaagatcca
ccaccaaatattaatgcataacttcgtataatgtacattatacgaagttatgtttaattaacttactgtcttttttttt
tttttttttttaaccatattacgttgacgggagttttctgtgctgctgttatttgtttcacagaactctctcctcttcc
attgctatcgaacagataaaatggaatttctttatgtataattactattgtataatattcagtaaatctaaattttaag
ctcatatatctaaacactacaacatggaagcagcttgtcctcttcaggctcactgtatccgtttactcttatttcgcgt
atttgcataccattatctcaaatgacttgttattatatcttgatatatattgtattatagaacaatttgtgaagagagg
tccatattaagatttcctcccatttacaaatagaatagaaaaggaaatatatatgtagtaaaaaaatcgtgatgtatac
aaactttggatttgtggagatcgtaataaatataacttcgtataatgtacattatacgaagttatcgattatttcaact
tcttctttggacgcaattggttggtgtgaccacactttctctttctacagttggtagctcttggtggtaatctggcgta
acatttacgacaaacagatttgtcacagttgtatttggaagccaaggctttcaaagatggttcaatgataccacctctt
aatctcaagaccaaatgtaaagtggattccttttggatgttgtagtcagatagagttctaccgtcttccaattgcttac
cagcaaagatcaatctttgttggtcaggtgggataccttccttgtcttggatcttggacttgacattgtcaatggtgtc
agaagattcaacttccaaagtgatggtcttaccagtcaaagtcttaacgaagctgtacaaaattggaataagttcattt
atggagtaagcacagacgtgcgtgcgtacatcataaagaaagaaacttcacgttagtaaaaaatattttttatgcgacc
aagtaaatataactatgttatgcaaaataagatggaacaaacaaacccttcagcacatatgcgacattttcaatttgct
ctacagatttaatgtaaactcagaagcttgccgcaggtaatagtttttctcaattgctacttgtttaataaattgtgag
cttgtcaatcattttccatttatgtctttcgtttatggcttttttgctatcgtataatcctcatattatttcgaacata
gtattctgtattcgccgtaacatacatttgcattttgaacctttggtggctttacctcttgctgaacgggaaaaagtga
tatataaggttgctcttatttgtgtatttgagattatgagttgcatacccataatgcctgggatagatgggtaatggct
agtatgaggcggatcatatggcggattatccgccatatcctattgcggtacttcagaatctgaaaaacatgaaaaaaaa
aaaaaagttcagcaaaaatggaaagattgcacccagacaactacacaaatctattagaggcacggatggaaatagtatt
taaaaaggattgtcgaaagatgatatggcctccgatgagaagaaaggcggctatcctcatccacatatagaacacaaat
gaatgccaataggtaataaatcactaaatctactagtttgtaaaaggttcgaaataatatgtcataaatttcgctgtta
ccttattgctcaggcgcttaacgccaaattgcattgcccatcattgaagaacacaacctaacgcgttaatatctcaagc
aatgaattcaagtatccctatgcaagaatttaaaaatttctctctctatttgaactgaaccagcattttttatatctct
ccacatatcgcagaaagcttttctactctcaagaaaaaattgagggatgggtcaaccttccatagattctatatggaat
aataaaatttacttcttactaacattatatcagggtgaatattactgacaaaaataataacttaagtcttctttataat
atgatgatcgacgcgcggggtaacgcgctcttcccatctttgtttcctttcattcctcttgacatgacaacaagagtat
atgggaaaagaaaactggaaggcaaattgaatacagacagagatatcaataaaagtggtccattgagtcttacggcgcc
ggagagatacgctccatttacaatatttactgatagatatattgctgcctgtctatttttccatctcttgtgctgacta
ggacttaactgatactcgccgaagctacacaaatagtcagtaacgccacgttttaggataatgtcggatcatgatactc
caatggaaagcatacaaaatggtgaaaattcagacgaaagattgaacgccattgcgtcttttttcggttgctctttaga
gcaggttaaatcatttgacggtgatgtggtaaaacaccttaacgataaacttttacagtttaatgaacttaaatcggag
aatctaaaggttaccgtctcattcgatgaattgaaggctagttctttaaagaaaattgatggtttgaagacagaaatgg
aaaacgttataagagaaaatgataaaatccgaaaagagaggaatgacacttttgttaagttcgaatctgtagaaaatga
aaagatgaaattatcaagtgagctagagtttgtgaaaaggaagctcgatgatttaactgaggagaaaaaggaaacccag
agtaatcaacagcgaaccctgaaaatactggatgaaagactaaaagaaatagaattggtcagggttgagaataatcgct
ccaatagtgaatgtaagaaactacgctctacaataatggatttagaaacaaaacaacagggctatattactaatgacct
gaattctagaactgaactggaaagaaaaacacaagaattgactttattgcagtcaaataatgattggctagaaaaggag
ctacgttcaaaaaatgaacagtatctctcctacagacaaaaaaccgacaaagtaattctagatatcaggaatgaattaa
atcgtttaaggaatgattttcaaatggaaagaacgaataatgatgttttgaagcaaaaaaataacgaattgtcaaaatc
tttacaagaaaaactactggaaatcaagggtctatccgactccctaaattccgaaaagcaagaattttctgcagaaatg
tccctaaagcaacgtttagtggaccttttagaatcacaattgaacgctgtaaaagaagaattgaacagtataagagagt
tgaacactgcaaaggtaatagcagatgattcaaaaaaacaaactcccgaaaatgaagacttacttaaggaattgcagtt
aacgaaagaaaaattagcacaatgcgaaaaagaatgtctacgtttatcctctataactgacgaagcagatgaagataat
gaaaatttatctgcaaaatctagttctgattttatattcctgaagaaacaattaattaaagaaaggcgtaccaaggaac
atcttcaaaatcaaattgaaacattcatcgtagagttggaacataaagtgcccattataaactctttcaaagaaagaac
tgacatgttggaaaacgaattgaataacgctgcattgttactagagcatacatcgaacgagaagaatgcaaaggttaag
gaattaaatgccaaaaaccaaaagctagtggaatgtgaaaatgatcttcaaactttaactaaacaacgtctcgatctat
gccgtcaaatacaataccttttaattaccaacagcgtcagcaacgatagcaaaggtccattacgtaaggaagaaattca
atttattcaaaacattatgcaggaagacgatagtactatcacagaatctgactctcaaaaagtcgtaactgaaagacta
gttgaattcaaaaacattattcaattacaagaaaaaaatgcagaacttttgaaagtagtaagaaacttagccgataagt
tggaatcgaaagaaaagaaatctaaacaaagtcttcagaaaatcgaaagtgaaacagtaaatgaggctaaagaggctat
aataactttaaagagtgaaaaaatggatctagaatcaagaattgaggaactacagaaagagcttgaagaattgaaaacc
agcgtcccaaatgaagacgctagctatagcaatgtaactataaaacagttaaccgaaactaagagagacctcgaatctc
aagtacaagacttgcaaactcgtatctcgcaaattactagggagtctactgaaaatatgtcacttttaaacaaggagat
acaggacctgtatgacagcaagagcgacatatccattaagcttggaaaggaaaaatcatcgagaatattggcagaggaa
cgatttaaactactttcgaatacgttagatctaactaaagctgagaacgaccaactgcgcaaaaggtttgattatttac
agaatactattttaaaacaagattccaaaacacacgagacacttaatgaatacgtttcctgtaaatctaagttaagcat
tgttgaaacagaattattgaacctgaaagaagaacagaaattaagagttcatttagaaaagaacttgaaacaagaactg
aataaactctcccctgaaaaggacagtttacgcatcatggtaactcaattacaaactttacaaaaggagcgtgaagatc
tattggaagagactaggaaatcatgtcaaaagaaaatagatgaacttgaagatgctctcagcgaacttaaaaaggaaac
ttctcaaaaagaccatcatatcaaacagctggaagaagacaacaattcaaatatagaatggtaccaaaataaaatcgaa
gctttgaagaaagattatgaatcagtaataacttctgtagatagtaagcaaactgacattgagaaattacaatataaag
tcaaatcactagaaaaggaaatcgaggaggacaagattcgtttacatacttataatgttatggatgaaacaattaacga
tgattccctacgcaaggagttggaaaaatccaagattaacttaactgatgcttattcacaaatcaaagaatacaaagac
ttgtatgagaccactagccagagcttgcagcaaacgaattctaaattggatgaatctttcaaggactttactaaccaga
ttaaaaacctaactgatgaaaaaactagtttggaggataagatttcgcttctaaaagagcaaatgtttaatttgaataa
tgagctagatttgcagaaaaaagggatggaaaaagaaaaagctgactttaagaaaaggatatcaattttacagaacaat
aataaagaagtcgaagctgttaagtccgaatatgaatcgaagttatcaaaaatccaaaacgaccttgatcaacaaacta
tatatgctaatactgcgcaaaacaactatgaacaagaactacagaaacatgcagatgtttctaagacgattagtgaatt
aagagagcaattacatacgtacaaaggtcaagttaagaccctgaatttgagcagagaccaattagagaacgccctgaaa
gaaaacgaaaagagttggtcctcccagaaggaatctttattagaacagctagatttatcgaattctcgtattgaggatt
tatcctcccaaaataaactattgtatgatcaaatacaaatctacacagctgcggacaaagaagtcaataattcgacaaa
cggacctggtttgaataatattttaattacactacgtcgcgaaagggatattcttgacacaaaagtgacggtggctgaa
agagatgcaaaaatgttgagacaaaaaatttctttgatggatgttgaattacaagatgctcgtactaagctagataatt
caagagttgaaaaggaaaatcattcttccattattcaacagcatgacgacattatggagaaattaaatcaattaaatct
attaagagaaagtaacataacattgcggaatgagctggaaaacaacaataacaagaagaaggaactgcaatctgaatta
gataaattgaagcaaaacgtcgctccaattgagagtgaattaaccgccttgaaatattctatgcaagaaaaagagcaag
agctcaaattagctaaagaagaggttcatcgttggaaaaagcgctcacaagacatattggagaaacatgaacaattgag
ctcaagcgattatgagaagctagaaagcgagatagaaaatttgaaggaggaactagaaaataaggagcgtcaaggagcg
gaagccgaggaaaaatttaatagattacgtcgtcaagctcaagagcgtttaaaaacatcaaaactctcacaggactcat
tgactgaacaagtaaatagtctaagggatgcaaagaacgtgttggaaaattccttgagtgaggcaaacgcgagaatcga
agagttacaaaatgcaaaagtagcacaaggtaacaaccagttagaagcaataagaaaattacaagaagacgcagaaaaa
gccagccgtgagttgcaagctaaattggaagaaagtacgacttcttacgaatctacgataaacggcttaaatgaagaga
ttacaacattaaaagaagaaattgaaaaacaaaggcaaatccagcaacagttacaagctacatctgcaaatgaacaaaa
tgacttatctaacatagttgagtctatgaaaaagtcttttgaagaagataaaatcaaattcatcaaagaaaaaacccaa
gaagttaatgaaaaaatacttgaggcccaagaaaggctaaatcaaccttccaatatcaatatggaggagattaaaaaaa
aatgggaatctgagcacgaacaggaagtatctcaaaaaatcagagaagccgaggaagctttgaagaagcgaatcagatt
acccactgaggagaaaattaataagataatcgaacgaaagaaggaggaattggaaaaagagtttgaagaaaaggttgag
gagagaataaaatcaatggaacaatctggagaaatagacgtggtgcttcgaaaacagctagaagctaaggttcaagaga
aacaaaaggaattggaaaacgagtataacaaaaaattacaagaagaactcaaagatgtaccacactcaagtcatatctc
agatgatgaaagggacaaattacgagcagaaatcgaaagcaggttgagggaggagttcaacaatgaactgcaagccata
aagaagaaatccttcgacgaaggaaagcaacaagcaatgatgaaaactacccttttggaaagaaaacttgccaagatgg
aatctcaattgtcagaaacaaagcaatcagctgagtcaccaccaaagagcgttaacaatgtacaaaatccattactcgg
gttacctaggaaaatcgaagagaattcaaattcaccattcaatccgttactttccggtgaaaaactcttaaagctaaat
tctaagtcttcatcaggtggatttaacccttttacctcgccatccccaaataagcacttacaaaatgataatgacaaaa
gggagtcgttggctaacaaaaccgaccctcctacccacttagaaccaagcttcaatatcccagctagcagaggcttgat
cagctcatcttccactttgtcaactgatacaaatgatgaagaacttactagcaacaatcctgcccaaaaggattcatcg
aacagaaatgttcaatcggaagaggatacagaaaaaaagaaagagggagaacctgttaaaagaggagaggcaatagaag
agcagacgaaatccaacaaaagaccaatcgacgaggttggtgagttaaaaaatgatgaagacgacactacagaaaacat
taatgagtcaaaaaagatcaagactgaagatgaggaagaaaaagaaaccgataaggtgaatgacgagaacagtatataa
aggataacttcgtataatgtacattatacgaagttatagatagtaaaaacaagggatcaatacaaactaaacctttttc
aatgtggaggagcttcattctgccctatgtcaagaccatttgtaatatacgtacaacagcattcttgtttcataaagtt
tatatatgtataagctaagatgaagtcacgtaaatagctcaaatgccgattttttaatactccaaacacagaatcctct
atatatggaaatggaatcatgaatcttacggtttgtgttttgaatgttccaaacagattttcttagtgttccgatctct
gttccacccaccaaacgagaaaaaagtaggtcttcgcgaaaactccagcgacaccgctggtcctttaagttaaaataat
atgaatggtggaagaacccagatcaacttgactgaaacaagtctgccaacatagacagctaagaaaattgatgacaagc
aaacgggaaaagtcactggatcacacattagaactaaagataccgtttgaaacggagcgacaagcgaccatagcaacca
aagtcctatctccggacccgattttgaagccacaagattttcaagtagactacagttccgagaaaaatgtcatgctagt
ccagttcagaagcattgatgatagggtgcttcgagtgggagttagcagtatcatagacagtatcaaaaccattgtggaa
gccatggacgttctatcataaataataacttcgtataatgtacattatacgaagttatattagaacaccgtattagtgt
acatatagtataagtatctagacggcattcatgcacatcataacttaaatatttaaaatagcattaagataaaaaaata
aagagaggtatagttgctaaatgtcctggggttgcgtgtaaataaacaattgtttgctttgagtaaagcaagcatgtgg
atggtagatgaggccttatttactcccattagctgggtaacgcagaaagttttaatatgaaagggtgacggcgcttggc
gtttttcttggattgtagaagtcatgctaggcccttggagtaagataagagagaacaaataaaagctttggcaaatatc
aactcagacgtcttttttaaagaggatatagagctttggtgttggcctatttcccatcgctgttaaatttccgcttttt
tgttttttttttccctaaatttgaggaacagctgtttatattgatttccttctttcctggtgcatattggttgaatcat
caacgcttaacgactaacaaattagatccagagttacagacgggtgagattcatatatagaccgaaggagtttcacaat
ccactatattatgccagaaacctctgttcagaatccattaaggctttctgaaaatgaaaatactcgttcgatgtttctg
tctgcatcacagcagcagcggccatctgccactccatccttccctaggttggtacggaataccacagcaaatttgagtt
tatcagattttcaagtgttaaatccgtcttctaaaaggcaaaattcaaactcggtttacgatgatataaatagcagtaa
gaggcgaataagtagacctagattttcagatatcgaaggaaaaaataatgaccatacttacccagaaagaacaacagtc
aaggaatcagagaaaaatccttctcccagatatgtgagtagttcgaaaagggccctgaaaagggaaaactcagttggaa
ttactcaatcctctgcattgatttcgaaatcatttagtgaaaacggcggaagcattgcacatgagaaatggagcccgga
aaatatgataaaaccactgaacgtttcacagaattcgctagctttcgtggatgcagggtcagatgaacagtccaagagt
gaaattgtaggcggtttccagcgtaaatctaataatagtcaagaaatcaacgacaaggataacagtgccagggatcagg
atttcaataacagtggcaacaacaacaataataacaatcacagtagcaataacaatgacaataacaataataacaacga
cgacaacaacaacaacaataacagcaacagccgtgataataacaataatagtgatgatagtaatgaaagggaagaaaat
gattcctgcaaacctgcttcaaacaaacgtagcggtatcgctctaatacaaaaattacaagaattgtacaaagtgatag
ttaagcaagaaattgaattgcaggagcggtgctcacaactaacaaactctcaaaccaccgaactaaaaagcttgtggac
tatctataaaatcaatacagatcttgttaacaattatgtcacttttattaccaccgccttgttgcctagtcaaccacct
cacgatttggtcatcggccaagaaattgtcgaaatatataggattgaacgtagattgtgggtctatggtaccataacat
ttctagacgttctaaagaacttttctaacttcatggatcctgaagtttgctgccaatttatcactcacgtctttgtttc
attatcaactatgatttctgacataccgtccaaatattctatcacttggttacaaagactaggagacttatcaagaatg
gctatagcactatatccgtcgagttttatcgattggaaactgagtgctgagcattggtatactgaggcgatgaaataca
tatacaatcatggaaagctatattatcatatgtctaccgtacagcaaaacactcttgaagcttttgtaaatttggggaa
aagtgttttctgccaggaaacctttaccccatctccgcaatatatgcaattggttattgataacatttatcaaagagcc
tttgtagaaagaaataatggcaatcttagaaactctttattaattgagtatttgaaacatagtgaagccatgctattac
ccagttttttagaaagtccagatttacaaaatgtcgtgttgagctatttcattgaaaagttcggtatagatgcaaacgg
ttgtaacatttttaacgcagaagatatgtttgttcagaatcctgattttttcaagtatttcttcaggcatggcccctct
tttgcacaatcgcatattttacaaattgttggatttggagagccaaaaaacccatttgcaattttatttgaattgccga
agtatttgaaggagaggaaagacaagaaggaacgtaaaaaatcttcaaataacgatagtagtgttaccgaatcaagcac
cggcaatagccgaaatgacaacgaagatgacgatgaaataatgagttctaccacttccatatctgatcacgatctctta
gcagaattcttcaatgacatcgataccttaaggcgtccgatactgccttcaatgctaacaaacgaagcatggttggaaa
cattaaagtttctaaatatgacctcattaaaatgcggtataatagtgcttcggaaattcttgcacggtccattgggcat
tgctttaccccatatcttaccatggatatactttatcatctcaatttgtttgaaaagcagccaattgagtgatccagtt
agtaaagaattctggatgattattgttaagagagcttttccatgggatacaatggttacctttatgaatgttttgattg
tgtatttattggataaccaaacatcgaactctattattggagatttatgcgatgactacgataaattaagcctttctga
acttttagaattattcaatgaaggcgaagaattaccagaaattttgggctgttggggaacattgtggtttgacacaatt
tgcgaaaagaatacgcattcgattagtagtgaagataattttcaagaaatcggtataaaagattatatggcattggatt
cgccgacagatggaattatatttgatgaaaaggacgaaaatggtgaaaaattctggaaaagggcatgcagaaccatatt
tctttttagagagctgtcaagaagttttccaataggcgtaataatcagaaacgatccgttgatatatcgttcatcattt
caaaatactaatatattgggaagtttagtcttcaaactcgaacccttgtgcaatatacacaacaatataccagtattag
gtgccctggaaagtattattgacatatctgaggcaagaagtgaaaacaacactgatctgcacgctgtgccggaactaag
tgtcaacgagggcgataatatcttccactatgttggctacaagaaacttcgtgccgattatacgtgcttcgataaaaat
ggagaatttttaagcgcctcgctttacactacatggtatgtcccgaacagcaacaacactaacatagaggacaacatca
attataacagcgaaaaggaaaatgaaggtctatttctggaatgtataaaatctgattatccagaaatagattttaaaac
tacatactttgtctttgatgctaccagctggttgcgtcacagtgctagaatattcaagctagctcaaaacagactgcta
agatttgccatttgtttaaccacattccaagagctgagatttttacgaaagtcaaaggacgaaaacgtcatggaggctg
ccacaagaggtataataactataaggcagctttactatgagaataaagtattacccctaagattcacaggtaatgtagc
gacacacatcgaagagaacttagaatttgaagaacaaataacatggaggacacatgtcgacgagtttgtcatcgaatcc
gtaatgaaggcgcaagaaaaactagagagtgccagcgaaccgcgtctttcccctcgccgctttaactacgtagttctga
tatctgacgacgacgccatgaagaaaaaagcagaagaaaaagaaataaaaacgctaagcacacgatttgtgttttcttt
gtgcacaaagttgggtgaacagagacacttatgcaccgactgatcgataacttcgtataatgtacattatacgaagtta
tttcgttgtacgtacatttacaacaacaccaattctactcaccgccataaataacactttaattttaatatatactttt
atatgcatataaccaactgacttccatacaattctgaccagagcacttgggcagagcccccacccagggccttgtcgga
aaaaatcggaatatcccacacgatccaccggagaatatcgggacgctgacgggtgaatggagatctggatttcctaatt
tggatacatctcttttctttttttgactcacaataggaaaaaaccgagcttcctttcatccggcgcggctgtgttctac
atatcactgaagctccgggtattttaagttatacaagggaaagatgccggctagactagcaagttttaggctgcttaac
attatggataggcggataaagggcccaaacaggattgtaaagcttagacgcttctggttggacaatggtacgtttgtgt
attaagtaaggcttggctggggatagcaacattgggcagagtatagaagaccacaaaaaaaaggtatataagggcagag
aagtctttgtaatgtgtgtaacttctcttccatgtgtaatcagtatttctacttacttcttaaatatacagaagtaaga
cagataaccaacagcctttcccagatatacatatatatctttatttcagcttaaacaataattatatttgtttaactca
aaaataaaaaaaaaaaaccaaactcacgcaactaattattccataataaaataacaacatgtccccttctaaaatgaat
gctacagtaggatctacttccgaagttgaacaaaaaatcagacaagaattggctcttagtgacgaagtcaccaccatca
gacgcaatgctccagctgccgttttgtatgaagatggtctaaaagaaaataaaactgttatcagcagctcaggcgcttt
aattgcctattccggtgttaaaaccggaagatctccaaaggacaaacgtattgttgaagaacctacctcgaaagacgaa
atttggtggggtccggtcaataaaccatgttctgaaagaacatggtctatcaaccgtgaaagagctgcagattacttga
gaacaagagaccacatttatattgtcgatgcatttgcaggatgggatccaaaatacagaatcaaagtccgcgttgtttg
tgccagggcttaccacgctttattcatgacaaatatgcttattagacctacagaagaagaattagcccattttggagaa
cctgattttactgtctggaatgccggccagtttcctgctaacttgcatacccaggatatgtcttcaaagagtactatag
aaattaacttcaaagcaatggaaatgatcattttaggtaccgaatacgccggtgaaatgaaaaaaggtattttcacagt
tatgttttacttgatgcctgtgcaccataacgttttaactttgcactcttccgccaaccagggtattcaaaacggtgac
gttactttattctttggcctaagtggtaccgggaaaaccactttatccgcagacccacatagattgttgatcggcgatg
atgaacattgttggtccgaccatggtgtcttcaatatcgaaggtggttgttacgccaagtgtattaatttatctgccga
aaaggagcctgaaattttcgacgctatcaagtttggttctgtattagaaaacgttatctatgacgagaagtcgcatgta
gtcgactatgacgactcttctattactgaaaatactagatgtgcctacccaattgactacattccaagtgccaagattc
catgtttggcggactctcatccaaagaacattatcctgctaacttgtgatgcttcgggtgttttaccaccagtatctaa
attgactcctgaacaagtcatgtaccatttcatctctggttacacttctaaaatggctggtactgagcaaggtgtcact
gaacctgaaccaacattttcatcttgtttcggacaacccttcctagccttgcaccctattagatacgcaaccatgttag
ctacaaagatgtctcaacataaagctaatgcgtacttaatcaacactggttggaccggcagcagttatgttagcggtgg
taaacgttgcccattgaagtacacaagggccattctggattctattcatgatggttcgttagccaatgaaacgtacgaa
actttaccgattttcaatcttcaagtacctaccaaggttaacggtgttccagctgagcttttgaatcctgctaaaaact
ggtctcaaggtgaatccaagtatcgtggcgctgtcactaatttagctaacttgtttgttcaaaatttcaagatttatca
agacagagccacaccagatgtattagccgctggtcctcaattcgagtaaacgataacttcgtataatgtacattatacg
aagttataaacatgttcgttcgatatgttcaatccaaaaaaaaaaaaaagaattagaattatttcgacatcataaatgt
tcgtaatatattattttgtcaattttttctcttcccatttcagcttttttttaataactgaaactggatcaacaagcac
atgtttttctaattaatctttcaaacatatttatgtatatacataaggaaaattcaaaaatccgatgcaattaacagaa
ttcttcttcatagttctcttcatccattctttcgtagaataagacgtatacctcatcgctagacatttctgttttgccg
gcttcaaagttgttgcgatccttgcgatgttgctgtatataatcgtcatcaaatgtaacccaaacttgtctattcagtc
caatttcatggctcttttctttgttcacaacagaagtatagtgtccattgatcaaattgccactgtggttaacagtacc
gtataacttgtatcgaatcactttaccgttctttaaaataatgttcaatatcaaagggtaggttattacagtgctgttt
ttttttgttaaatcataatagaaccttgataaatgaatgacaagtatcggaggtaaaactataaagtctaaactcttaa
tcgtggttaactttttagaatttcgcttctttgcattttttgttgagtcgtctgatgagtgatggtggtgatggtgatg
gtggggtgattttgaccttgatctggaatgaaaaccgaatatggttgattttttcttctggctagtaatttcttctttt
ttggatttagaatcagtaattctacaattaggacaatcccaagcattgtcgcctgacagttcttcatcgcctgtaaata
agtttatgcaatcctctaatttaatttttctcgacttacttgtaaagctatacaatgatagttttggaatcgcaagtga
cagaacatagaaggtagaatagctataagaagaattaccacagcgctgacatttcaaaatgttctccaactgccctcga
tatatgtgatcaattggagataaaccatcagtaataacatttctctcgtaccatttctcgtatttggatgggttaactt
gtaaagcattcgcatcatatgacactagatctggataatacttgacaacattttcgttcgagagctcttcatgtattcg
tgctaaaactattagtagaaattcctgtgtatcctgttgatcatctgggatgttcaaatctggccttaacttcttgcac
atttttaagaatctatttggtataatcgctcttcctccattcaaatacatttttttgaacaaaacgtaaatcgagcggg
aaagttggacttctttcggatatttgttagtattgaggaatagcctatatttcttggttaaaaacaaatcccgaaataa
ggtagtgccaaacagacattgaattatactgttaatatagcatgtattgcatggattttgcaggccagtaatagataac
tctgataacagatcattagaatcttcaattactggtagattgtaggccttgggggccgaagattctatggcctcgatct
ttccttcttcctcctttggcttttccaccttggataaagaggatgaagaatcttggctagaatctctgatttgtgacga
aacctccaaggagtgcacggggggggcggtagcaggtgagcttaaggtcttaaataatgcatcctttccagtactgagt
tttaaatacgagggttttgataatgcttctttgcttgtgtagtacgccacttcagaaccagcttccaatttattacttg
atgctatctgattactttccctgactatgtcctctttcgaattatcatttgttggttttgttagctcattcggtatttc
atgtagtgagccatcaaacttgttatgtattgacaaagaggccatgtggactggcaatggtctcaatggcaatgagtag
gctctttttctttttatggtcctgcaaattccgtttgactccgctaaataccggtcaacaataacagtactttcatctc
ttaccacttttaacacataacccatcacgtgttcgtcttgatagtcgttttttagctttgcgtaactgctgtagagatt
atttcttgtttggaattgtaacgattgtggaataataaggtacagataataacaaccaataataaatgctgtcaaagct
tccatttcctgattgatttctaaatccctcaggtaaacattaaacagatgagcagcatggtctaacaatcctcttaagt
tctttagccgtaattgcgaataaaactgtttaatatctacttcatatacttttcgaactaggtttagaatttgatctgg
gtttaataacattgtctttatgacttccgatttagcgaaaagaaaacggaaagtaagatcaatgccacggttatttagt
ttactgaagatcctgaaagactactagcagtagcagtaacctttcagagcttataatcaacctaatgattactcagcgc
acaatctaaaagggtttctcaactaattctcgaagaaatgtcaatcccttttttaagcactccggaaaaactttataat
agatgtggggaaatcacctttgacgatgtgcaacggagaaactatttttttttttctttttttcttttttttttttttt
ttggtccgaacaatgcgatgagccagacgaagaaaaaaataaaaaatgagaatgagtaattatgttaagacctttagaa
gaaatagggtccagtcacagaataaagccccaggaaactttaaagcaatcgaaattaaccagctatatttatataataa
gaaatttttcttattagtttactataaaggactagtgtacgttttttgtgtttaattatttgctttctgataatccggt
ttgctgatttgaatcgttctctgcaacaattgttgatctctagtggggtaaacaaaattagttttgtttaaaacttttg
ttgtagcgtttttgctcttttttttttatcgcagaatacattttatcgagaatgtcgaatataagtaccaaagatatac
gaaaaagtaagccaaaaagaggatccggcttcgatttacttgaagtgactgaatcacttggctatcagacacacaggaa
aaatggaagaaattcatggtcaaaggacgacgataatatgctacgatcgctagtaaacgaatccgcaaaggagttaggc
tatgagaatggacttgaagacgtaaaaacaattcaacaatccaaccatctttctaaatgtattgcttgggatgttttag
ctacacgattcaaacacaccgtaagaacttcaaaggatgtaagaaagcgttggacaggatctctggacccaaacttgaa
gaaaggtaaatggacacaagaagaggatgagcagctcttgaaagcttatgaagaacatgggcctcactggctgagtatc
tccatggatatccctggaagaacagaggatcaatgtgcgaaaaggtacattgaagtgttgggacctggaagtaaaggta
gattaagagaatggacgctcgaggaagatttaaatctgataagtaaagtgaaggcatacggcacgaaatggagaaagat
ttcgtcggaaatggaattcagaccaagtttaacgtgcaggaacagatggcggaaaattattactatggttgtgcgagga
caagcatcagaagtaataacaaaggctataaaagaaaacaagaacatagacatgacagacggaaaactccgacaacatc
caatcgccgattctgatatacgctcagattctacaccgaataaagaagaacagttgcagctatctcaacagaacaaccc
ttcattgataaagcaggatatattgaatgttaaagagaacgaatcgagcaaactaccaagattaaaggataatgatgga
cccattttaaatgacagcaagccacaagcattacctcccttaaaagagatatctgcacctccaccaatcaggatgacgc
aagtcggtcagactcataccagtggtagcattaggagcaaagtatctttaccaattgaaggtctttctcaaatgaacaa
gcaaagtcctggaggtattagcgactcacctcagacctcattgcccccagcattcaatccagcatctctcgatgagcat
atgatgaatagtaatagtatttcagattctccgaagcatgcttattctactgtgaaaactagagaaccaaattcctcta
gcacacaatggaaatttacattaaaagatggtcaaggtttgtcaatttctaacggaactattgacagcacaaaattagt
aaaagaattggttgaccaagctaagaagtactctttaaaaatttcgatacatcaacatattcacaatcattatgttaca
tccaccgatcacccagtttcatcaaacaccggtttgtcaaatataggaaatataaatggaaaccctctattaatggata
gtttcccacatatgggtagacaactgggaaatggtcttccagggttaaattcaaatagtgacacttttaacccagaata
taggacttctctggacaacatggatagcgattttttatcaagaacacccaactataacgcattcagcttggaagcaact
tcacacaatcccgctgacaatgcaaatgaacttggttcacaaagcaatagagaaacaaacagcccgtctgtattttatc
ctcaagcaaatacattgatcccaactaattctaccgctacaaataatgaaatcattcaaggaaacgttagtgctaatag
tatgtcaccgaatttcaatggaacaaatggcaaggccccttcaagcaccgctagctacaccacctcaggttcagaaatg
ccacctgatgtaggtcctaatagaatagcgcatttcaactatttgccaccaactatacggcctcatttaggctcatcag
atgcgacaagaggtgctgacttgaataagttactcaatccatctccaaattcagtaagaagtaacggcagtaaaactaa
gaaaaaagaaaaaagaaaaagtgaatcatctcagcatcattcttcatcatctgtgacaaccaataaattcaatcacatt
gatcagtcggagatatcaaggactacatccagatctgatactccattgagagatgaagacggcctggatttttgggaaa
cgttaagatccttggctactacgaatccaaatcctccagttgaaaagtcagctgaaaatgatggcgctaaaccacaagt
tgttcaccaaggtattggctcacatacagaagatagcagcctaggttcccatagcggaggatacgatttttttaacgaa
ctgttggataaaaaggcagatacactgcataatgaggctaagaagacgagcgagcatgatatgacgtcaggaggttcta
ccgataatgggtcagtcctgccactgaatcctagttgagaaataacttcgtataatgtacattatacgaagttatggca
aggccgaaaaaaaacacaaatctttcaattgtttaacatattagttttgtaataagcataagtgtatattatacatagc
acaagatggataatattctctgaaaaaaacgtgtagtttcatgactcgcatttttttttttttttctttcatgttgatt
aacatacttgaattctgtatttaagctgtataaaaagttgttctatttcatatacggcgattttgcataattaagaact
ttgccttgtacactattttactagggtattcttccaagatttctcttcttattttttccctttataagtcattgtagca
acataatttcctggaaattttaagggaatatatttctttccgcccacaaacacaaagggcgtttagtaaattatgcggc
gatgtataaaagagaaagcaggcaaaaagaaaatgaaaaatgagactatgaactttaagaattatgtcttgactaattt
tttaaaacccatcatccatgaagagttctgtttgtattgtttacgtttgatgtttgaagtgaatttaatagaattgttc
ctctttttttcttctttttttaactataatataatgtttagtatatcaacaataacttcgtataatgtacattatacga
agttatgtattatttaggccttagactttctatgaactctctcttactctgtgagtagttggtaaattcgttttcgtat
tgatcttcctcagcaatttccccgatattgcccacatcatagttattctgtaatttgtataaatccttatctttatctg
ttattgcagacctgctatcctttaccgagtggtcagcatccattccttcgttatctttatcaaaagtgtttggtaactg
tgattgagccgcacttttgggtgttgcaaacacatcctctagggcatcgcgcttatttaccgatgttatagaggaattc
cttgtatggaaggacgcgtttgaaatgttaccattcaagaagctactgctggcacgtctaggataatacgaaccaaagt
cctgattctgcaaatttcttatcagattttcattactagattggcgagtattatgtttaagttctatcatcgaagcttt
gttttggtcattgctagtattagtatcactggaaggatctgcgaaaaagtttggtccttcatcagaaataacagggacc
atctgatcataaacgctgatctgtctctttgttatatgccgttgggaagatgataaggaaacattggagctgttattta
tacttggtaagtcaacgacacttttctgtctagcgttgttgccgtagttattatttcgtacttgaagtaaatttatttt
cctacggtatgctggcacatagtatttactattctttttccctaacggtttctcttgatctcgcgattttccatctttt
tcttctggatgagcagatccttccgatgaaccagaagtgtgatcaggattttttagctcggagctggctagtgctgctt
catctttactgtctcttaagggtccaaaattgtcaaaggacacgaaaccactttcatcataaatagccctttccaattc
tctatcgtcttgttcctccctcttgtatcttttttgtaggttaaaccagaaacatactgctattataatacctacaccg
acgggtatacccaccgcacaacccaccgcaactgatgtgctggcagtcatctcttttacttcttactacgatgagctcc
caaaaaaaaaatatatccctgataaataacacaaaactaagaagccggacctaggtgaagagtaaaataaggactcgaa
attttgtctaatactcaataactcagtacaaaaactgcctcacagtataaaatatccaacttagagatattcgttttaa
ttgtcccgagcaggcaaacgataactgatccttagtcacaataataagtctatgctttctgttgaaaaagaacaaatag
cgagcgagtcagcaagcagaatctaaagaggcttgcaacgaatggtaggcaaagaatttctaacccgaaacctcaagcg
aatggtggattccttacttccaatcttctaaaagtctttaactctgatttcgaggatcagtactttttctatggtttat
taatatcggcctcgaaaagtttgtcgcgagaatttgggcacatgtgacccggaatgtatattgagtaatataagaatga
gaacaataatgtcaataatcacacgtcgttataagcagctgaaaaattataagataatatcaaaaaaaatgctacagat
caactccaggcttgcagttattgatggatggctggtagacactgtgaagcgaaaaccaataaattttcggagtcctgaa
gtaagattactgttacccaatgacgatgactacaaaaagctatcacaacaaaacttggtggactggacgcgattaaaaa
aagacagcaacagcgttttggtcggtgtgaaatctatggaactatttaaacacataaagctagttttgcgagagttttt
cttgttagaagatggaagaataattctgaagaggatcagaagcaaattacgttacaaagttgtcaagaaattaacttgt
aaatgctgcaggttatatttaccaaaatgggggaccgtgtacatacatccgatgctaaaagacaaggaaaaaccattgg
ctggtgtttgcgaattttcattggatgtaaaccctgatcgggagtatccccttattgagatcaatgttagtcatcaata
cattataattgagggcttccttctatacttaaatgaaaggaggctctataggtggaacgataacaatttgaggagtcag
gttggcttaacaaaatgggcccatttaagaaaaacttacaatccggtaagccttgacatactttatagtttgaattcaa
atttttattttgtaaaggatgatctgctatttcaattattaggaaagagggtatttgttaaattttgtaaagtaatgga
aaatggaaaatgcggtaaggctccactgtggtatcgtgtgaagagaacgacaactgccaaagcaacacatattgcatat
gccatatcaaattcaacagccccagattcattcaaaagtaaaaataacgattataggtttattgtcagggaaaagccaa
ttgtggagaatactatctccaacctggattattcagacataaaaaaacagcagtttactgaagcagaggttgtaaaaag
aaagatctcagcagatatttctcaaatagagaatgtgcatacgcaatttaatagtcaaaaggaaaaaaataatatcagg
gtgaataaggtttctagcgaggtcctagatcaaatcagcaagttcccagttagtcgtgttactttactgttgatgtctg
ctggtcaagataaaaattatattgaacttgttgaagaattggcaagaaggttggaaaaaatatgcatagaaaaaaccac
acaatctttagaagagataagggatacttttcaggcgaatcctgagatgcaggctagctttgataaggaatattaccag
agcattgaagaatataaaattacactcgaacttattaaggaagaccttttgattactctgataaaacaaatggaaaata
tgtgggcagctgaaaaaaagtttagtacagaggaggagtatgtcagcccaagattcttggttgctgacggttttctaat
cgacctagcagaggaaaaaccgattaacccaaaggatccgcgcttactgacactgctaaaagatcatcagcgtgccatg
attgaccaaatgaatttagttaagtggaatgacttcaaaaaatatcaagatcctatcccgctgaaagccaaaaccttat
ttaaattttgtaaacaaataaagaaaaaattcctacgaggtgccgacttcaagttacatacattacctacagaagcaaa
tttaaagtatgagccggagcggatgacagttttgtgttcctgtgtccctattcttttggatgaccaaactgtccaatat
ctgtatgatgacagcattattcctgaatttgaagcaacatcttcatatgcaacaaagcagtcaaagtgtgggcggaaaa
tgtctttgcaaatggagcctgacctcctttttcaagaggccattagacggatgcgacatttaactgcttatgacgtttt
gagaagaaactatattgcggcatttgaggagctatatatgggaaactgtaacgattaaataataacttcgtataatgta
cattatacgaagttatgttggtaagattatcagttatggataccaacatataagcgggtgatgtctcatttcaatgagg
tcagataactggtacagtttcgcctttaatacacttgtttgacagaaacttgtttttaattgcttgattagctaagtaa
ctcgagccgtactgtagtaccgttaaatatatattatgtaggacttagtagaatatactaataatagatactgcaattg
atgatcccaattactgttttattgactaactttcactgaaatgttttcattctctgattttatatttagttggcgaact
agctcatcctaattataattaaacttatatatagcataaaccgacaataatgcgtgggtggtcctccatgccgaatttg
tgaactgaattattatctaagcactggatcgatcaccttaagatgatatattatttataactaaaacgcagcagcatta
cactccagagtaactcctgaatttcgtcatggcatgtacttatactatataaccaacaaaggatgactgaataagaacc
aaatacttttcaagagataagatacgcgttgccattgttcgcaaggcagatcaagaagcttcctaggcctgtgaaaaaa
ggaggaaaaaagaaatgaattttctagctgtatttagattggatttgaggttcactagtataagcaacagctccagttc
tttagtcaagtgccagcttcccttgaaatattaacctcccttttttcttcgtaaaccactattatgaccatcggcctgt
taataaggagaaaaatagaaaactgaagcaatagcggtatcataaagctgaccgtgtaaagtcaccactaacctcccaa
taaactcttccaactctgtttttttcaaagctagtggtgcatttgaacgctatttaggattccgatctcttcagaaaca
tgctgatttagaagtagtcaaattacttataggcgtgaatttcgaaattgatctcttaagcagaatttagttgtatcaa
actatattcgttttggagcgcatatactttacatttcgatgcgtttaacgttgcctctgttcttttcctattaattcta
ttagataagtttatttccatctcatataaagaagaacctgtcgaggttatatgatctcttttccgtctttttaccgatt
ctggttagtgtatgcttcatttgagtttcttgcactgctttgccgaccaaatatggaaatcatctattttaactctatt
attgaagaggcttttcctggcacatataaatatgaatataaatgttgtgcggctgtaatatttggctagaattaccagc
ctgattgcgggttatatattgccttcttttggacatttactcccggtgtaatgttggcagcagtagtacctatacctgt
gtgccacccgtttggatattactataacttcaaaatatgggaggattactttctcgaaagttgctaaaaaaatcattcg
ggaattttcgctacagattaatcaaatgtagctcgacagtcttcatattatgagtttaaaagttctttaatattcttgt
acatctcaattgttatgtcaaccaattaccagttaaaaagagagaaattttatgagttattagatgattatgcggtgca
gaacattgaggttcctcgtgataatgataatacgcacagttagagagcaagttagaaagcagattagagagggacaaga
aagataatatcttcagttctgtaaggctacttttaaaccaaatgagccagaagacttctctattcgtgagcgtcccaaa
agttatggtcattgccagtggagacgaagctgtactttttactgcttcacctgtgttttatatagatagctcataaaga
gatattgacaccaaactcaaacgaaagcttacaattccgcatcagcattgagaccctatattcccctcatctattccaa
ataagaatcatataaagaattcactaggcacagataactgctgatttatagacataatcccttcgcatccacgttagca
tgattggtgacacgctttctgagcattagcttgcgataggtttccagcatctccagttacaatcatggataaatacaca
aggcgacgttcaaacatgactgaggaaatgcagtatttaaagcttactctttcctcagttgagtacggtaaaatcgatt
aacaagccatttcaatagttataatttttttttttggtcatggaagacctgaactaaagtgttttagtaaaccaattgg
agtgagagtttttcattccgaagattctttatctcaaaatttctttatcgaaagacacttctgtgtcactgtccgttca
atcagtcagatagttccaactccgatgtcttccaatacctcaacgaagaccgaaaaataaaaggtttgtttgacggagt
gtgttgattagtgcattggtgacgtggggtagcaaaatccagatacttctattttttgaaaaagaaaagagagagtgct
agaatgttttcacgtttatcagtacacgaaaaacaaaacctgaagcaaatgattaccataactattgtccacttatggg
gaagttgctaaaaataacacattatttactaagggaacacaaattgctcatagtatacttgactttttttacttaactt
ttgcagcgattggtgatgaaatgtttcaaaaaaaaaaaaaaaatcgaaaatccattgtattgcataagaaatggcgaat
tttaggcacgaaattaacttacatctctccattcctttcctcatgaaagaaccgttatgttagctagccctgaacttct
tattttggaaggaccctcacctcaattttcaaatgaaccgcggacttcactttctacggtcgtttcttcaaaaatcttt
acaacgtatatcgcctgttgcattgcctttttcggaaaaccttattttacgacaaaccttttttaggattaaagtttaa
aaaatttcttcgtctgcctcaaaattgcgcagctttaagcttccagaatgttttacacgaaataccctagcgctgcatt
tctttttttcctcagttgcggtagtagaaaagtattacatcagcacgagtaacaacttatggtgtcagtttcataattt
cacgcactaaagttaatttccccttttgttcaaaaactttcaggaggtgtggccatgatggacagaaagaatgttatgc
tttaggattattgtacaattatttagatttgctaaagcgcgtcttatagtaatcgtgcagtaaattttgtaattcagtt
ccagttcactttatcatgatagtgttttatcagtttcgaatttttggcacacgaaagcttgttttcctttataattctt
ttcaggaattataccttacttcaatttagaagcgcatagcaaacgggaagaatgcgtacactgcagggttgttgtgatc
cgtcacgtgtatgcaaaacgcgttagagagtagttatgtgctaactgtgtggtagaaatttatatttctcttttaaggt
tgtttggtatgtatccgccgtgaaaaaagtaagaaaacatccaaatgggctcctgcctgaatgtttccttcgataaacg
tatacgccaatagtgaagaaagtcgcctaaatttattctgttgtaacgaatgattcatggtttaacttttttagactct
agtataactagcaagtatacatatttgctcaaaacatgttcgagtgcgaaagtgttgacatataaagagacacttcttt
tacgttccactgtttcgagtttacgttgaagatttgttttagggtgcttaatcaaagaacaacaaataaaaaatgccag
ttgctgctagatacatcttcttgaccggtttgttcttattatctgttgccaacgttgcattgggtactaccgaagcttg
tttgcctgctggcgaaaagaagaacggtatgactatcaacttctaccagtactctttaaaggactcctctacttacagc
aacccatcttacatggcatatgggtatgctgatgcagaaaaattaggctctgtcagcggtcaaaccaagttgtctatag
actatagcatcccttgtaatggtgcttcagacacttgtgcatgttccgatgacgacgccactgagtattcagcctccca
agtcgtacccgttaagcgcggtgttaaattgtgttcagataacacgacattatcaagcaagaccgagaagagagaaaac
gatgattgcgatcagggggcggcatactggtcgtcagatttgtttggtttttacaccacgcccaccaatgtcactgttg
agatgacgggctactttcttcctccgaaaaccgggacctacactttcgggttcgccacggttgatgattctgcgatttt
gagtgtcggtgggaacgtcgcgtttgaatgctgtaagcaggagcagcctccaataacttcaaccgactttacgataaac
ggaataaaaccctggaatgcagacgctccgaccgacataaagggttcaacgtatatgtacgccggctactactatccga
tcaaaattgtatactcgaacgcggtttcctggggaactttaccggtgtctgtcgtgttaccggatgggacggaggtcaa
tgacgacttcgaaggatacgtgtttagctttgacgataatgcgacacaggcacactgcagtgtaccgaaccccgccgag
cacgcgcgtacttgcgtttctagtgcaacaagctcttggagttcctcggaggtgtgcacagagtgcactgaaacagagt
cgacatcctatgttactccctacgtcacctcatcatcgtggagctctagtgaagtgtgtacggagtgcaccgagacaga
atcgacgagtacatcaacaccctacgtaacctctagctcatccagcagctccgaagtttgcacagaatgtactgagact
gaaagtacctcctacgtgacgccgtatgtctcatctagcactgctgcggctaattatacgagcagtttctcttcgtcca
gtgaggtatgtacggaatgtactgaaacggaaagcaccagcacgtcgacaccatatgttacttcaagtagctggagtag
tagtgaggtatgtacggaatgtactgaaacagagtcgacctcgtacgttacgccgtacgtcagttcatcaactgccgcg
gccaattacacgtcttccttttcatcctcatcggaggtctgcacagagtgtactgaaacggaaagcaccagtacgtcga
caccatacgtaaccagttcgagttctagtagctccgaagtctgtacagagtgcactgaaacagagtcgacgtcctatgt
taccccctatgtgtcatcaagtacggctgcggccaactatacaagcagtttttcgtcgtctagtgaagtctgtaccgag
tgcactgaaacagaaagcaccagtacttctacaccatacgtaactagcagttcatggtcatcgtcagaagtatgcacag
agtgcactgaaacagaaagtacaagttacgttactccctatgtgtcaagttcaaccgcagcagccaattacacttcgtc
tttctcttcatcgagtgaggtttgtacagaatgtactgagacggagagtacctcgacctcaacgccttacgccaccagc
tcaaccgggacagcgacaagtttcacggcgagcacaagcaatacaatgaccagcctggtgcaaaccgacacgaccgtta
gtttttcattgagcagcaccgtttcagagcacacgaatgcccccacgagtagtgtggagtccaatgcgtcgacgttcat
aagctcgaataagggctcggttaaatcatacgtaacgagcagcatacacagcattacgcctatgtatccctccaaccaa
actgttaccagctcaagcgtcgttagtacccccataacgtccgagtcttctgagtcaagcgctagcgtcactatcttgc
caagcactatcacatcggaattcaaaccttctacgatgaaaactaaggtcgtaagcatatcctcaagtcctacaaatct
gataacatcttacgacacgacgtcgaaagactcaactgtcggttcttcaactagttctgtctcactgattagctcaata
tccctcccctcttcgtatagtgccagtagcgaacaaatatttcacagctctattgtttcatctaacggccaagcgttga
ctagtttctcaagcacgaaggtgagctcttctgaatccagcgagagtcaccggacgagtccgaccacctccagtgaaag
cggaattaaatcatcgggggtggagattgagtctactagcactagttcgttctcgttccatgaaaccagcaccgctagt
actagtgtccaaatcagcagccagttcgttacccctagtagtccgataagtaccgtagcgccgcgctcaacaggactga
actcgcagacggagtcaacgaactcgagtaaggaaaccatgtccagtgagaattccgcgtcagtaatgccgtccagcag
tgcgacttctcccaaaaccgggaaggtgacttccgatgagacaagttcaggcttcagcagagacagaactaccgtttac
agaatgacatccgagactccttccacaaatgaacaaacaaccctcattactgtatcttcctgtgagtcaaactcatgta
gcaataccgttagctcagccgtagtttccactgctacgacgacgatcaacgggataacgactgagtataccacatggtg
tccccttagcgctaccgagctaactactgtgagcaaattggaaagtgaagagaagactaccttaataacggtaactagt
tgcgagagcggagtgtgtagcgaaacggccagcccggccattgtctcgacggcaacggctacagtaaatgacgttgtga
ctgtatatagtacgtggtctccccaagccacgaacaaattggcggtatcatccgatatagaaaattcagcaagcaaggc
tagctttgttagtgaggctgccgaaactaagagcatatcacgcaacaataattttgttcccacatctggcactacgagc
atagaaacgcacacaaccactacctcaaatgcaagcgaaaattctgacaacgtatcagccagcgaggccgtttcatcaa
agtcagttactaatcctgtccttatttctgtaagccaacagccgcggggcacccctgccagctcaatgatagggagctc
caccgctagccttgagatgtcgagctatctcgggatagccaatcatttgctgaccaatagcggaatctcaatattcatt
gcctccttgctactggccattgtttaatagataacttcgtataatgtacattatacgaagttatgtgcagaaatatcct
ttggattgatacttctgcgtctacgattcgtcctagtgccatattatgtacctatttatttactattcatttctttgtt
cttctacttcaaatagctcagaatgtattatttttttattaaaatcatttctatatataggattaacgagaaaccattc
cgggagtggcatctctatgttttctctatgtaagccacaccagagaacgttgctgtactaagacacccatttcgagtat
agaagcttattgaaaatgaactgatattttttaatacatataaatctcgattaaagacaaagcttattggacatggagt
agatgttttgatcaatagattttcaacaaattgaacggtttgctttagataccgtttgagataaaatactgcattttaa
tgaaacataaagtcaaccaacagctgaagcttaacaatagttactactgcccggcgttattatcacaacaattcgttct
accaaaaaactgtgatctttactaaaagaccttttttttttcagacaattttgcttaacgcagtaaaatgtagtaaaga
cgaactttcggataaaagactccaaagatagtatgataaacagacagtggtatcagtactatagacaccagttaagacg
ttggcactgtcttcaaatcttggctagaaattttggagggtatcagtcaattgctgtctgcgcatcccaataaacagtt
gtctaggaaagaacaacggttttaattgacacaacatgctgaagaatataggaaaaggagtagcggcaacggatgagct
agcaagaaaagcatcactctctatctgaaagcttccatgatttatctttcaacccagcaaggtagtgtttttccaatat
aagaagcatacggggttatagaagctaatcgtgcccagcatgagtcctaacaaacagaacagactctttatccatccga
attctagtaagtaattattctgttcacttctatccaacgaaatgggcgtacgattgaaataacagttgattgaaattat
aggggccctattcgccttctacaaagcacaaggaaaggaacatttacaatgaataatacgaaacagctggcaaatgtgc
tgaaaaccattgagcgatgttaccacgctgagatccatgttttcaagagtgggctgtactataatgaaccaatgtgttc
tttaaaattgttagtgtgttttcccaacatgaaattgctactggaagaaattgatattgtaataatatatgtgagtatc
taatcacacactggctgcatcacattgattcatgttatgtttttgaaattaatgtattcgttgtgcatggatgttacac
atatcctaaacctaaattatgagtacaaacacacctaggtagagagctctacgtcgtcttagttctcagcttgtaagct
ttaatttacgcgaaaagctatttacaattttttatttgaaaattgatcgcataacttaatgaaagtgtacaaagtagga
taggcattctttggtaccgattttctgaattgtcaccagcaaagcctcatttatttgaaatcatgaaacttgttaacga
ttaaatctagcatggcgatactcggaaagtccataaagaacttctggcaagagccgaaattcacggtaattttaattga
gcaccactatagcagtgtctttattgagttggctaacactaaggtcgtattcagtacttctgaatttccagataatata
atagacgctcatactaagaaaatattcactataagaacctttcacaaatactaacctagaatatttatctttctatttg
agtaagaatggaaaataaaaaagtgttaataaggtataacagagtgtattttcaaccgtaaagaaatgaataagaataa
acgcgatttaagcttaatagaaagtacataagcaacgtcgcgaaccggtaatggaaaaaataattgttttatcgctttt
cttcagagggtttttgtaatcgatatttgggtggaaaattctggggccctacgaaatgacgaactaaaagccaagagtt
ctaaaacccttcagtgtagtgctttttgaaaagccagttttgttatgagcaacaaatacatgtgagcttagaaagatag
attgagcttacctgaatcaatgtgaatcgaaaatttcctccgtcctacaagtatatattggaggaagataaaaccaaga
ttgatgcactgcgttttgtaaataggttctgggattaccaacgtacttcttgataaaatgggctatttttaaacgcttt
actttttttcttcagcggaacccggtggtttttatgatctttatacttaattgatgattacagttttggaatcaaaagc
tttattcggaatattgtgcaaatatattgttgtttttattggataatggtgtctagatttaaccaagatattagattta
tttcgcttatagcatcattttttttttgatcaaaattttcaactctttgaaagtgccatatttcacaaaatataacatt
tgtcccacgatttagaaaaataccataatcactcttcaacaattttatttctttactctcctactacagttgcgtacat
tttaactacacgtttaaaatattcaagatttatgagactgtcatcgaatggtatataaaataaaaaaaaattatatctt
agagtcctagtttaatagaaagaataaaaaaggtcacggaacatcactttctaacatatcttcctgggtttcatcttta
ctagaactgacggtcaaaggtctttggagagtactcgcttttttgatgaaaatcacgatagttaatttttccgccatgt
tgtaactttctcaaaactgcaatttcagggtgtccaatttactgtcaatatgcaaccaaaaatataacaaagtcctttt
gagcaaataaagtcggacatgacagtacaacgcatgatcgattattaaacgaaaatgggatatcatactgttttagaag
ttattgggtgcattactctgtcataaaaaaatcatgttactatctataaaaaatgcctaaaaaattggattaccacttg
ttatggaaagatcagtaaaatataggataaccatagcgtaagtctggcgttctggaatatttgttttttagttattaaa
catacttttcacgattcacagtattaatttttaggaatgataaaaaatggtacatgcccctattgggaacgtgatgatc
tttcggaatgtgctaggcgagaatatatcgagtttaaatttcctctatttatattgttgactggtatgatatacgcgtt
ttgcaaagtctttcgagccttttatctaagggggaaaaatcatacaaatgaagcgccagaatttgaagaacaaggtaat
ggaaaccacgaatatgcaaggttctcagttttaagactaaagagcgcttgggaatcaagatcattctgcaatgttaata
atagatctactttcgacaaattcaaaaaatttatagagggtgccttcattgttttgcagcttactatccacctgtatat
tttatctagtatgccaatggataacaaaaagttctttcaccaaggttttctggttcaaatgtttctctggattttactg
cttgttgttattacacttcgtttaatttcagcaagtcagagcttcagatgggtcttggcttgcaagcgtgatttatggg
ctgtttcgttttactcatatgcatccctgtttactctttcgattttacctcttcgttccgtcttcattggaaagataaa
agataaaattatggtcaaatatatcatttccgagactttcattgatttagcgcttttattattattatcaacgtcaagt
atagaaggaactaggtactcatttttggttgaaaatgagaacaaaaagttgccaccggctcctaccgtctttggccttc
ttactttttctaggattgatcggcttatttggaaagcatacaaacactgccttggaaacgctgatatttgggatttgga
tattaataataagtctatagcaattttggcgaactttgaaatgtcttctaaaaaaggaaggctccttccaaacattatt
tgttattttaaggctgttttcatctcccaattatttctggcttttgtatctagttttttgaactttgtaccctcattgt
tgatgccaagaatactatcatacgttaatgacccaaagtcaaaatcatggaacttggtgtctttatacgtctcatctat
gctcgtcagtaaaatcattgccacgacttgtagaggtcaaggattgtttttaggtgaaaagggtactatgcaactaaga
acagttttgatatccaatatctattccaaaaccttaagaagaacaattctaaaagactcaacaacgtcacttcaaaaaa
atgcgtcaacatcctttgaagaaaatcctgactcttctgaagcggaacctagaaaaaagtctagtaggaaagacaactc
tgtgaacaatgttatgtcaattgacgctttcaaggtttctgaagctatgaacactttttatctggcatgtgaagcagtt
ttcatgacagttacggccctaatgatactatattccctactgggatggtccgcctttgctggtacctttgctcttcttg
ccatgattcctttgaatttttggtgtgcaactttttacgggaactatcaggccgatcaattaatcctaactgacaagcg
tactagcggtatctcagaggccttaaatagcatacgtgtaataaagctactggcatgggaaaatctgttttatcaaaag
attataaacgtaagagatggggaaataagactccttaaaaagaaggcaacaattttctttttgaaccatctcatttggt
tctttgggcccactttggtctctgcaataacattctcagtgtttattaaattccaaaatcagacacttactcctacaat
agcatttacagctctttctttatttgcaatattgaggacacccatggaccaaattgcttcgactgtcagccttttgata
cagtcttttatttctcttgaaagaatccaggattatcttaatgaatcagaaacaagaaaatatgagattttggaacaaa
gcaatactaaatttggcttcgaagacgcttcaatggaatgggaagccgctgaaacaagttttaaacttaagaacatttc
tattgattttaagctgaatagtctcaacgcaattataggtcctaccggtagcggtaaaagcagcttgttgcttggacta
ttgggagaattgaaccttctttctggaaaaatatacgtacctacagttgaatcccgcgacgacttagagattggtaaag
acggaatgacgaattcaatggcatattgttctcaaactccgtggttgattagtggaacaattaaagataacgttgtttt
tggagaaatcttcaacaaacaaaaatttgatgatgtaatgaaatcctgttgtcttgacaaagatatcaaagcaatgaca
gctggcataagaacagacgtgggtgatggaggattttccttatctggcggacagcagcaaaggattgctttagccagag
caatttactcctcttccaggtatttgatccttgatgattgtttatcagctgttgacccagaaaccgctctttatatata
tgaagagtgtttatgcggccccatgatgaaaggaaggacctgcatcattacgagtcataatatttctttagttacgaaa
cgggctgactggcttgtgattttagatcgtggcgaggtgaaatcacagggtaaaccatcggacctcattaaatctaatg
agtttttgagggaaagcataaacaatgattcaaaaaatacaactcacaatcaaattgacttgaaaagatcaacaacatc
aaagaaaactaagaatggagatcccgagggagggaactcgcaagacgaagtgtgtgctgaagttgaaaattttgaggaa
acaaaaatggaaggatcagttaaattttcagcttacaaatggttagcagactatttcgggggactgggagttgtttttg
ttttcacctcgtcctccatccttattcatggaatcacactgtctcagggcttttggctcagatactggctggataccgg
tagcagcggttcaaaaagcacttggctttatagaatagttgagggtcactctaacatctatttcttactgacttatatt
atcataggtcttgtttcttcatttttaacttctggtaaagtttggatagcaataatttcaggtaccaacgtcaccaaga
aaatatttgcgaagcttctatccagtatcttatatgccaagttacgttttcataacgttaccccaaccggtcgtatcat
gaatagatttagcaaggatatggatattattgatcaacaattgatccctaatttcgaaggactctcttatagcgtcgtt
gtttgtctgtggattatacttttaattggatatgttactcctcaatttctgttatttgctattcctttatgcgctcttt
attataccgtatgtacgttatatcttcgtgcatctagagagttgaagagaatagataacatcaatatctctccaataca
ccagttattcgctgaagccatcaaaggagtaactacaattagagcattagcagatgagcgtaggtttatcactcaatct
ttggttgcaattgacagaagtaatgctccatttttttatctcaatatggccaccgagtggatcacatatagagtggata
taattgggacacttgttctttttagttcttctgtaatgatcataatgaaggcctcataattgataacttcgtataatgt
acattatacgaagttatgatgcggggctagcggggatactgttatcgaatgccttttcctttactgaaactgctcaatg
gatcataaaagtattttcaagcgttgaacttttgatgagttcagtagagagaataaaagaatatacagatataccttcc
gaatcaaacggctacatatcacctccagctaattggcctcaaacaggagatgttgaactaaaaaacttatcattgcgct
attctcctcattcctctaaggcactagataatgtatcattcaaggtaaaagcaggaacaaaagttggtattgttggtag
aacaggggctgggaaatcttctatcatcgctgccatctatagattgagcgattgggaaaacggtacgattactattgat
aacaaagacataaaacatatccctttagagcgtttaagaaattctataagctgcatcccacaggatcctactttatttg
atggaactgttcgatctaatttagatcctttcgatcggtattctgatgtacaaatttatggcgtactatccaaagtggg
attaattgaagaatgcgatgaattgtgcttgatttttgagcaagagcagcctaatttttctagtcataaactaagaaat
agattcattgatttgaatactgttgtgaaatcaggtggttcaaacttatctcaagggcaaagacaacttttgtgcttgg
cacgatccatgcttggtgcacgtaatatcatgttgatcgatgaagctactgctagcatagattatatttctgatgctaa
aattcagaaaactataagagaaacaatgaaaaatacaacaattttgactattgctcatcgattaaggtcagtaatagat
tatgacaaaattctggtgatggaaatgggcagagtcaaggagtatgatcatccatacactctaatatctgatcgaaata
ccattttttaccgcctctgtaggcagagtggcgagttcgaaaaccttttcgagttggctaaagtctcattcgataataa
aagataagacataacttcgtataatgtacattatacgaagttataactagaatttcctatttttattcattccagttct
agctacgaagtatacgatctgcttacgtcatatatttgtgtgtaattagaaggcattcaggaagtcgcttttaactttt
cagggctatatgtcctaatccactactttttttgagaactttaagaaataactcctttgaacctgtctgtgccaaacaa
aattttgctggtacattttatggtatataaacaagctacgttattattacttttttttgatagttttacttatactaga
aaataatattatatcatcacaaaagaaactctctcgttaagaatcccgaatattcagcaggagcaaaaaaaaaatacca
taatttaaatgcttattcagtacttagctgctgattttatcgcaagtatactattggagagtaccgtggttcatatcgt
gctatttttatctatatttaaatttatagaagtttatcgtagtatactatgtaattctctgccgtattggcggcaaaga
caaaagcactgacagtaaacagtttttctgatgagaatttatgtcgaggaacaaacgaaaattttgctggccaaatttg
cttacgcctttaatgtgattgcggttgaggtctgttattacgcagctgctatcatgtgtctatttgagattctctttac
aggttatcgctgcatttttgtcaagaaaagaaaagaagacaacctttttcttgcactgcgatgagtatattcaggctcg
cgaattttccagatttcttactaaagacacatctttgaacgcaccagcatgaattttatgaactactgatccatatatt
aataggttttaagtacatatagaatacttaagaaattacattccattgcgatacacctatttgattctgattgtgttga
agtctgtataaaaggcgaaaaaaaataaaatgaaaataagaaaataactgcgttacttgtcttctaaattatcttctgg
tgtatcgtccttttttggtatgattaatttcttattggatgaaaaactacaaaacaaaaatcctaaggcataaaaccct
agatccatccaaaatacgttcttaatggagtcgcttaaaatgtttccaatagtcgaatgagaaccgtcgtagttttgaa
gacgatacaaaatcatgtcatcaaccgtttttccttcgtaaggctctagatgagctcgtgatactttattgtgaaagga
ggcggaaaaaacagtggttgaaagcacaccaccaagagttgtacctaatgacttcatgaatgtattgaaagcggttacc
tcaataaagtccatagcagcttctggacgatctttggtaatttgaagctgtgcactcatgagcgatgcttgtagagcaa
atccaagggaaaaccccggtaatagcaaaacaccaatttgagttgacttcgtggacgtatttgtcataagtgtcataag
ccctgctccaattaccccaagaacgcctccaaatattaagagtggtttaactaaaccgagctttttggtaatcacacca
cttgcaatggccgcaataacgttggtaataacgattggtatcaagtgaagaccggctttccatgcactcgacgcaaata
taagttggaaaaactggacagagtatatcatttgcccattgtaaccggtacataatagaaatgttaccatgtttactat
tattatggctggttttgctaccaatcttcttagaaggagaggcctgtaggatatattatcaggttccgggttgaattta
tcgaataggaagaaatcgtacaccaatgaaaaaataaaaagtaagacacccaaaaccaaatatgtgatgacttggccag
agttccaactatatttattaccaccaaaggttagccccagtaggaaaaggaccagccctgcagagcagagggcaaaacc
aaagaagtcaaacttgaagattatgccattcataagtcttttaaaattaacttggtgtctgaacttactaaaagtaaag
ctcgagattgttcctatagcatctttaatttgttgaagtatacccttattctcggccttataggtgagtaaaaacataa
taatggcaagaccaccgataggaagattgatatagaagcaccacctccaggtaacatgggttgtaaaggcacctccgat
tataggaccaacgatagcagctacagcaaatgcacaacttaggatggaaatcaccaatggacgtgacctttcaccaacc
atcgtacaaccaataacaaagcaaagcgtttggagtccgcttcccccaacaccagcaacaactctaccgaaaatgagca
tattcattgaagaggcaagggcagcaattagggatccggcttcaaaaataagtattgctaaaatgagactatgctggaa
acctatgatagatgcgaatcttccccaaatgagactcagaatagcatttggtaaactgtagcctgtaacgagccaacct
gttttggagtagtttccgaactgttctgcgaccacgtcaataatagttcccactatcaaaatatccagtgcagttatga
atagtacaagagttaacgaagccaggcagaggtacaaggaaagtcccattggagaatcattgctacctctagcattcaa
tgaagcgtctgaaccacatgctccttctatctcctgctgcgaagagtacttagtttcctccatatttttgaatttctat
cgattaagctctataccaggtatgatctggtctgatcagttctaggtatgagtataactagaatacatctatatatatg
tatatatatatttaaaccaaaaaaaaaaaaaattcgcttctcataaaggtgtgatgacactattatcttttgcatattt
tgtcgactcgtatcatgtacgcgctgcatatgaggtgcggcgctatctgttaaatatgtactaatttgcacctgctgca
aaggaaatgtggcactacttttactcgcatgttaactttcacctactatatatagaaaaaagggtgttgctttcaatcg
ccgactaatttgctcaaatactctttacacaaaggaaattgtgtatcagtaacccttacggtttgtttatgaaggaact
ttgctcgtcctacaccaccggatctaggtactcaattttttgatgattttgcacttgtgctcatatcctgtcgacaggc
accgcatttttttccttgtttcaacagacataaacacaagcttcactcattagtttgaaaagagatagtttcgacggta
cagtattcttgtcgtacaaaagtcttcggtataactggttcgttgtggattttcggaaagtaagttgattgtacgacga
caggtcaaagttaaagttaaagtcaccaggtgtatagacaccacattgaaggggcgtcacagcaattttttttattttt
ttttgatactcaataattacgagcatataattttagtacttccaaaaaaaagttaaaaaaaaaatagtgacaaaatgtg
tcagtaaaatatatatgagaacatggaatgtattaaagtaattccatttctagcagatgtagcgaccgtagaatcttaa
atactatttacataaataagaaaagtaaaatagttttatggactggaacgagaaaaaaaaaaaaaagaataatcaagta
aataaattatcggatgagttctagtgttgttggtgcctcaagtaataaaaaaagtggaattaggcagtcctgtgagatt
attgagcgagaacgtcactcaaacgatgacacgtactctatgacatcgaccttttttaagctcaaagaaaacgaaatta
tgtctgcacagtttgattccttgaaatataaaattctactgataagtaccgcgtttgtatgtgggtttggaattagttt
agactacacacttagatcgacctatacgggctatgcaacgaactcatattcagaacactccttactttcaactgtccaa
gttatcaatgctgttgtgagtgtcggatcccaagttgtctactctagactctctgaccacttcggaagactaaggcttt
ttttagttgcaactattttttatataatgggaaccatcattcaatcacaggcgacccgtctcaccatgtatgcagcagg
atcggttttctataactgtggatacgtcggaacaaatctgctcctgacattaatactctcagatttctcctccttgaaa
tggagaatgttttaccagtacgcctcatattggccatatatcataataccatggatttcaggcaatattatcacagcag
caaatcctcagaaaaactggtcctggaatattgcaatgtgggcttttatttacccactctctaccttgccaattatatt
tcttattctttatatgaagtacaaatcttcaaagactgctgagtggagatctctcaaagaacaggctagaaaggaaaga
acgggcggattatttgagaatttggtgtttctattctggaaactcgatattgttggcatattattaataactgtgtcgc
tagggtgtattcttgttcctttgacgttggctaatgagacatcacaaaagtggcacaattcaaaaataattgccacttt
agtttcaggtggctgtttatttttcatttttttatattgggaggccaaatttgccaaatctcctcttctaccgttcaaa
ttactaagtgatcgtggaatttgggcaccccttggtgttacttttttcaattttttcacctttttcatttcgtgcgact
atctgtatcctgttttgctggtatcgatgaaagaatcgtccacttcggctgctcggatagtaaaccttcctgactttgt
tgctgctactgcatctccattctacagtttgttggtggcaaagacaaggaaactgaaactttctgtaatcggaggttgt
gctgcatggatggtgtgcatgggccttttttacaaatacagaggaggatctgggtctcatgaaggtgttatcgctgcat
ctgttatcatgggtttgagcggtctcctatgcagcaattcagtgatcgtcatactgcaagccatgactacgcatagtag
gatggctgtaataaccggcattcagtataccttttcaaagctaggcgctgctatcggtgcctccgtttctggtgccata
tggacacaaaccatgcctaaccaactctacaagaaccttggaaacgatacattggcagaaatagcatatgcatcacctt
atacattcattagtgattatccttggggctcaccggaaagagatgctgtggttgaatcttacagatatgttcaacgaat
aataatgacggttggcttggcatgtacggtaccgttctttacgtttacaatgttcatgagaaacccggaactaatagac
aaggcgacacacgaagaattcactgaagatggtttggttgtcttgccagatgaggaaaatattttctctcaaatcaagg
cactttttagacataatcgaagtaacaagaaatcaggatgttgatccataacttcgtataatgtacattatacgaagtt
atccaagctggtgaaaaaagggcaaaaaaaaaatgaaagcaaaatcacaaaaaaggcaaaaacaagtgatttctacatt
tttattacttccgataaaaatgacataacaggataggataaacatgctcgatagacccacatttgaacttgcgacgcat
atagctgtgtcgtactttttattttcacaagcgtcggtaaaaactcagcgtcggtaaagactcagcgtcggaccgataa
cttcgtataatgtatgctatacgaagttattagggtagtataacttcgtataatgtacattatacgaagttatgtgttt
atgtattattgttgaagaatagaatatttttatgtttaggtgattttagtggtgatttttttgtaatattgacataagt
gtatataaattgagtggttagtatatggtgtaaaagtggtataacgtatgtattaagagcagttatacaatatttgggg
ccgccgaatgagatatagatattaaaatgtggataatcgtgggagttatgggtaaatggcacagggtatagaccgctga
ggcaagtgccgtgcataatgatgtgataacttcgtataatgtacattatacgaagttatgtgtgggtgtgggtgtgtgg
gtgtggtgtgtgggtgtggtgtgtgtgggtgtggtgtgtgggtgtgggtgtgtgggtgtggtgggtgtggtgtgtgtgt
gtgtgggtgtgggtgtggtgtgtgtgggtgtggtgtgtgggtgtgtggtgtgggtgtggtgtgtgggtgtggtgtgtgg
gtgtggtgtgtggtgtgggtgtggtgtgtgggtgtgggtgtgtgtgtgggtgtggtgtgtgggtgtgggtgtgtgtggg
tgtggtgtgggtgtggtgtgtgtgtggtgtgggtgtggtgtgtgtg
```
