## Supplementary material for "Synthetic yeast chromosome XI design enables extrachromosomal circular DNA formation on demand": synXI_9.11 sequence

```
>synXI_9_11
cacacacaccacacccacaccacacacacaccacacccacaccacacccacacacacccacacccacacaccacaccca
cacacacacccacacccacacaccacacccacaccacacaccacacccacacaccacacccacacaccacacccacacc
acacacccacacaccacacccacacacaccacacccacacccacacacacacacaccacacccaccacacccacacacc
cacacccacacaccacacccacacacaccacacccacacaccacacccacacacccacacccacacataacttcgtata
atgtacattatacgaagttatcacatcattatgcacggcacttgcctcagcggtctataccctgtgccatttacccata
actcccacgattatccacattttaatatctatatctcattcggcggccccaaatattgtataactgctcttaatacata
cgttataccacttttacaccatatactaaccactcaatttatatacacttatgtcaatattacaaaaaaatcaccacta
aaatcacctaaacataaaaatattctattcttcaacaataatacataaacacataacttcgtataatgtacattatacg
aagttatactaccctaataacttcgtatagcatacattatacgaagttatcggtccgtatctagaaaagtatgtagaag
tccgaaaggaacagagggtgccaccaatagctttcacaaagagttcctttcgtgttggcaaaaaaaatgagtcacttac
tacaggttcaatttttataattcaattgttgataacttcgtataatgtacattatacgaagttattacttatctggaaa
agaagtcctcaaaattactccacccggaaatagctgtatcaaagaaggcacttggagaacctaatatatcatcgatgaa
attttccgagaaatcttctaaaggtccctctaaatcatttagtatagttgttaaactgttttcagttgcatcattttcg
gtttcaggcccttcatcgatatttttcattcctttgttaaaagctcttcttcctattttttccattgatataataatag
aaaagtaataggagttttgccaaatttgagtaagaggtttcaacttttcttggtgaatatgatcaaatatgttttccat
ttctttaaatgcaattttcagtgaaatacacttattgtgtggaccctcaaagtctccaggacatatagaataagttagt
gcggacgaatttctctgaatgaataattggatatctttattttccatatactgtagaaaaatggtataaatttgaatta
atgctctgaaagcgttcacataaataagaaacaacgcattgtttaaatggggccattttttggagaggcataatgactt
agaagataatttgctgttgtctaattcaaaataggtctcaaggacattaaagcacaaatgtaatgaatttagtggagcc
aggacgctaaaattgaatattctcgcatcaaaatcttgatgtgttaaggtataaagattggataaacttcctatcatat
ggagagttgcatgccataattgaagttcggtgaactcattaccatttaaattagatgcatttaagtaaaaatccaacgg
cttaaacattttaatggtgaacttttttaagtcctcgatgatgagtggaatgtcaggcggtttctcacgagcatgaatt
tgtttcataatatttctcagtcttaatgttgttttatacagaaggatgtcccctgatgaagaatagttttctagacgta
ccttgtttacaaaatcgtcgttgattctaactgggataccggtgctcaagctgattttaacgtccgtgaataggatcca
taaccacaatctctccaagtaaggtatttcctctattggatgatttttactcagatataaacgacgaagatcttcatta
aggcccatatggatagctgtgtcaattgtcagaccatgaataaatatgcaatgtgactgatcgcccccgtcaagacccg
ccacatttatgtacaggtaacgtaaaaataaaaattgcacacgctcagtataaaaaactttagccgaaacaaaagacgt
taaaactttatggaagacttcgatggcctcaggaacttccttagggtgtgatgctaagcacataatggctgtcataaca
cccactttataataattttttttactgtccagattaagggaaattattgtgtgctgaccagttttatgacttcttgggc
ctttaacaaaacaatcttgcagatcccttaatactttttctttatgaacaatttggtaactatcgtaaaaatcgctagc
aaaaaaatcagttaaatactcacacaaaacttcataatttggaagcgattcacataagtattcaatgactgaagggcta
ccgctatgtggaggggcagtctcaatggaactaatctccgagagtgttgagtaatgatgctctcttttccagttgttac
ggctgagttttaggacttgccatatctcctctctgtatttggcaaaagtatctgtttgagttgctaatattgctcgata
cgacgttggtccataaagaatgtgcctattgtgctttgaagataaatatctcatgttggaaagagggttttgtccttcg
tgaatgttaggctgggattgttttgttagctgagattcaagctcttcaatacgacgagccatctctaattttgaacatc
tcctgtattttttcctgagttggtcctccatggcggaagtgttttctttatattcacattgctttctgtttctgctgct
acatgaaccgcaaaacggtcttactcgatcgcacttgagctttcttactctacaaaagtggcacgactttgcaggcttt
cttctactctgcctatctaatttttttttttgactaagttccgtattcttcattttctattgattatggaaagtatatt
gctacagattcattatttccaaagcaaccgttattggttactagtgctggacaattgatatgtaatcagttgctataca
tctagatcaagttgctctcttcttttgacgtttcgaatattttttgacttcaaacttgaagtgcacactcatcttttca
aggttttttatgattctccgttttatggctattcccgcttttaacatagaggcgatgcatggaagacaataattatttt
aaggtgcttttgagatcaagatatttttaagagtactcactatgggtatgagataataaaatatattccgttttcttat
tatttccattcttcagatttttacaggctaaacacacatatataaaaatgccatcggatattcaattcagtatcctgct
attgatatagaactatataactgatactagaatatactaattcgtgcactattaaccgtttggcgatgtccgaagaacg
gcatgaagatcatcatagggatgttgaaaataaattgaatttaaatggtaaagacgatattaacgggaatacctcaatc
tcgatcgaggtgcctgatggaggatatgggtggtttattcttcttgcttttattctgtacaacttttctacttgggggg
caaattctggttatgctatttatttagcgcattatttagagaataatacttttgctggtgggagtaaattagactatgc
ttctataggtgggttagcattcagttgtggacttttttttgccccagttataacatggctttatcatatattttcaatt
caattcattataggcttagggatactgtttcaaggggcagcgctactgcttgcagctttttctgtcacactctgggaaa
tttatctcacgcaaggcgttttaattggattcggtttagcatttattttcatacccagtgtcacactcatcccactatg
gttcagaaataaaagatctttagcctctggtataggaactgctggaagcgggttaggtggtattgtctttaacttggga
atgcaaagtattctacaaaagaggggcgttaaatgggcgctcattgctcagtgcataatctgtaccagcttgtcaacta
tcgctttgatgttgaccagaacaacacatcaaggcctacgtcaacataagagatcttacaaatttgaattgctagatta
tgatgtgctttcaaatttcgcggtctggttactttttggatttgtatcatttgctatgttaggatatgttgtccttttg
tattccttgtctgattttaccgttagtttaggttatactagtaagcaaggctcatacgtatcgtgcatggtgagtgtcg
gctctctgctgggacgaccaattgtgggtcacattgctgataaatatggatcactaacagttggcatgatattgcacct
tgtcatggctattttgtgctgggctatgtggatcccatgtaaaaatttggccactgcgatagcttttggattattggtt
ggttctattatgggaacaatttggccaacaattgcttcaattgttacacgcattgttggtcttcaaaagcttcctggta
cctttggtagtacctggatttttatggcggcttttgccttagttgcccccataatcggtctggaacttcgttcaactga
tacgaatggaaacgattattatcgtacagcaatattcgtgggttttgcgtactttggtgttagtttatgccaatggcta
ttgagagggtttataatagctcgagatgagattgctgtgcgtgaggccCattcggccgaccaaaatgaattgcatttaa
acgttaagttatcacatatgagtaaatgtctttttcgttataaacaattacctaggagagtctaaaggtcacttttatt
tcacactgtagataagaaggggatagagttgccagaaaattttttgctttatcagctttttagatttgtcttctcgttt
tataaataatgataatttagtacaataatagataataaaaacatttttttttgcaaattgaaagcttaactggtttttt
aaaagaaaatattagtgaccttctaccgactaaaatcttccactaaatccccagtagaaacataagataaggttgaaac
ttttttagggcgattatatttttagtcctatacatgtttgatggcatactttttaaggaagatttatgaagctatgttc
cacataggtttatgtgctattgatatatactataaataaaacgctctacccaagaaatgaaacattttttaaacttttg
tcatcagcacaaaaatatgcggatttacgcgtttgtcattcctataaaccttaaccttaacgcgaaaccatatttcgct
acctaatgttggttcggtgcattttgagaaaaggaactaggttcagatatcatgcatcgaatctattatcttccaaccg
aacttttacaaacgtttagaccgagcgttattgactgaattaagagcaagtttttacacgtgtgactctggcacattag
agctgtttgagaatctaaagtcttgctgtctaaggaccaaaaataatgtatttcgaggtcatagctaagaatctcattg
ttcttcagcacttgctaatcacatatctatttctaagtacaagatgatagttaacaactaataatgaataaaccaggta
aaaaaaaaaaaagaaaaagctgtaaaagacgacaacgttggcgtcgcgaaaatattaatagaaccatatgttggataat
gtagcctctattatacacttatcccgattacattgttttagcgacggtaatcatctttttatccggcactctgaatcaa
actctatctttaagtatcctatatgcatgagttatgtcgattatatcgaagactcggtgtgtgatattactccacagta
caaaaacaggaatacagagaaaattgaaaagatatatgaacggatggtatggtaaataaaataacagccattataaagc
ttgtggtaaattttccaggacggaagttagcttatgcagttttgtttatcttccttgcatctgtgtataatactgaaac
acgcaattaacgtttcataaaatttgcctgagggccgtataaaaattcagtgaccattgttcacactttaaatatagcc
aaattgccaagaaagggtttcattgcaggtttatcgaaatattaactctttaaatacagggactatacagagctaactt
cttaagaaaaaaaaccatgcgacacactacgactttcacaaattccataaaagagatatttaagatttagataaaatat
caaaggactgctgtactctgcttcaattacctccttaccataaagttataggcagctttctccatcgacatactaaaat
ttggataggtattattaatgaaatgactagttttaagtaaaaaaataacttcgtataatgtacattatacgaagttatt
gatcaccagcattgatactcttcaaagtactcaatggcttttgcagacttatctaaaactatttttgcggtttcattcc
tcactttgtcaacaaaaataggaggtccacagcaaacaacgctcaagctacctgataattcggcagcttcatgtagaag
ttccttaacatttggtcgcccgcaatggaaaacaacaccatcaaaaccaagtggattggcagacttttctaaagtagtt
gccacaacagtgcctttttcatcagccttctcatcctgttgagaaatatctaaactatcactaggggttaatgatggga
cttccattgtgttgtagatgtgaagctgtacattcagattttctaaacacatcaactccggcttataagcctcgagtac
gtcgaatcctctaactgcaatcactaattttacagattgttttccagcagccgctgacgtctttccaagtttaattgca
tgtgcaataggtccaggtaagccagtgccaccggtcaacaataaaacattattgtaattattgaccggagatgaagaac
catatggaccttctatagctagtctcatagatgtcttacctccattgcgacacacatactttttgacaagtcttgttac
tccctttttttctttcaggataataaccagttcaccattcttgcttactgaatccaaaacagtaaatggatgtgactgc
cagaagtacagtggatgtaaaaacgaaacgaaaacatattgcccaggtttggccctccatggccttgccggttttttaa
ctgttaaacgaatgagatcatccccgattagttgtagggaagctttggggaaaccaaaataagaagctttgataattct
aataatccggtcaacgatccaaatcgcaatagcagtgtatatccactcaatgccacttaaactaacaacatgctcccaa
catgcataaaagaacattgcaccaaggacgatatgaagaaaaagaaaggcttcataaaaatacttcctgaatactgcaa
aggaaaagaaaaccattgtgccagctaaacaaagtgctgccaccccgaattgccaatataatcggtttttacttgttgc
ccaagttttattcgctaccgtataactagtatatgcagagccatgaatcatagcatccaaaaacatcattcttcccaac
catttgtgaaacataatgaaggaagtatatttaaccccagaaatatactcgagaaagttgtttcttcccgcgaaaagaa
ctattaatggaaaatgagcaaaagccaaaacgcctgaacgatctgccacatatcgagcaacttgaactctacgagactt
gaatattatattttcaggatcgtattcataaccgtatgccaaaaaaacggtatgaagcacgagatatccaagaataatg
ataccctctaatcttgtaggtaaatatcctgtgaatattctaaaataagagaaatctgacgcatgtttgcttccaatgg
taggtagagtgaggtatccccttacatatcccacaagcttttgcttcaatagaacagttttaaagggagtgtaattcat
acagtgcaagacaccagcgaaggccataatagcgacaaaataagcacatataatgccaccatatatgtttccgacatct
aagttagcatagaaaccatgcaatgcatgatagtaggcttttcttaactgtgtatccatttcaactggatatgttaggt
ttgcactgcctttgacatagggcgtcatatgcctcgttccgttgtttagaacgtcataaaactcagaattagtcatgtt
ctgaagagcatcactataacttgcacagttttttttgatggtactaaatgttttttctaaggttttattcgaataacct
ttttcatccaacgtttcatagatacaatacagcattgattgaaacgctggttcgtaagaacatactggtgatgaacgct
tagacttgctggtatactcccaagtaactttttgaaaaatcctcgtgcaggcattagtgacaagcaagggcaccttgtt
acgaataactgtctttgcaggtgatgctcttgctcctgacaggcagaaaagcaaaatagcgctcaagatggacgtccaa
tgcattatattcgttgggtttcataagctttggataaaaaagactttattacaactgtagcaaaaaatcatgttcattt
tttgcgacttatatatttagtggcaaattaatgataccttgcaataaccgaatttagagtatgttgtccaagaaaggag
ggattttgttcatcagaaaagaattcagaaaagcaaggaaacagtactatcgtttagaatgtagaatgataggttgctt
gctaattctattatggcacgaatgatacacccatattttcaacaaaatcaatacccactagcatcattgagccaactat
ttgtcaatgcaaccattaccggtacttcatcctgatttaacgagtctacttttttatcacgtcaaaatttacttgtttt
cctgtaaacccgaaataaaggcaaaaaagacctgggtgcaattacgaataaatgtacaataatcatcctgtttgcatag
taaacttccagttagagtcacacaacgcaatgaattttgacagttttctgtgcgatattctttggtaaacgtaaagaac
aggcaacttttggtacaatggattctagcccatatggttcatttctggtgcattcgcaaagtcagtatttgtctagctg
tgttttctggctgagagacattatgatgttattcattgttatggatatctctgtagctcatgctgcttatttctcccta
aaaaagttttttctctcgaatacattcttgaccatttcatagtgaaattcttgtacttatttaaaaccaaaaatggaag
tattcatacatccccctatcaaaaacactcaataagtttcgaattattcgttcgtctaaacagtgtccaatactcaaag
gggtattcaagacggcacaaaatcagcatcttcccttatccgtgttccagaaataccacgctaaggtttttcctcctac
aatccataaaatcattaaggaggcagcttgaaaaatcttgaaattcaaaagagttatcttgggctaatcgaaattaacg
ataaccagagtagaatattcaagatcacagctccaccttagtttcgaggttgctctcaatggtctagcttagtcatgct
ttttgttaaacaaatcttgccttttctgatattctatagtgtggtccaatccagatattggcgcatcctaaaccaatta
tagttcacttatgaagggcaaatgaacactcttaccagtttcacaaataattagtactagctaggcggtcaaactgact
agcttattataatattatcgatgtaacatttttccatagtgagggaggaaaataaaccttaaaaaaatatgcaaggatt
ctagatttcaggctagtcttcaaccactttgcacttccggattaaaggcttttatagaaaacatcttggtttgggacta
tattgctaggtgaaaatttcaaaattgtacaaaagatcattcttgtttttttgcctcattagctgatacaatgcggaac
tacatggcgctcttttataagcatctactatggtacattctaagtatgtggatcttggttaacacatagacatttttta
acttcttgatatcggttccgctaaatttgctgattatatttgttcactaggccagatcataatgcctgtaatattgagt
acttaatatcgatacttgatatccgaacagtaaacgtttgtccgtagtcatcgtgactgttgacgtattaactgcaaga
aatgatggaaaaaatttaggtatatttgcagatgaaaactctagaacactgccgttgaagaaagaatggcttcagccgt
catgctgtctatctgtttgtaaacttttggaagttttacatattttgcactattttctttagcacgaggtatatgtttc
tttttcaataaaaatcgtccttttgaagagccaagaacacttttgatttgagtgtataggataataatattgcttctag
cgcttaatgaccatgtttgtacttacctctctcccaccttgtataggcggattggctataataacgcgttatatgcatc
aaaatatgtagttctctttcattttagcaaattcgtaatacgactccagataataataccaagtcatttttgggtacca
gtgagaattgggtctcataactgattgtgaatctcaatattacagtgatgtgagggaaaatacttaattaaaaaggaaa
aaagaaatgttacttttctattttaaatgaagattcagtttgttaaacatggattttccatagcattaggtttttatat
ttccaaatccattttatttaaacttttgaatcatgggatataaagttacatgcaataggaaaagttgtcatgaactcca
tttgaaactaaggaagaacagtaacagaagttttttgttatgaattattcatgaacttagagctgctaatttggagtgg
gtccaagtcatcatttttttgcggggctatgattacacaatctgcgcacataatataatcggctttgtatctttaacat
caagtaagaccttgaaaatttattctatctttagacaatgaacggagttacagaacgattttcgtcttccccatttgat
caaaaactaactgaaaattgcagtgttgtaatttttgaaacgccgaacgaagttttcaccaacttaacagaagcagaag
accgttcttgaactaggctgcactgtagaacgctgagcactttaccattcaccacgctattttcaacggaaaaatcaat
aaatccttgaattgccttcatttaaatgccaattacacctcgtatatctaaaattgctgacatatattatttctttttg
atacttcgctgggaatctcacagaaaggtggctctagaatacagaagaacaaagtacatagtccgtaattgatgtatga
agttaatgggaaagtacgaatggtactgtccactcaagtaatactttgagattgaaatttgaagctttttcaagtaaat
accataatgataccaacaatgatacctacaattttaaatatcgtaattgttaacttgatttttcataatctcatttacc
gacttgcaatactaaacgggtaccagcagacaatagaaaaccttctcatttgaaatgaattctaattgtgaaggcggaa
atgcgtactttgaggaacgtctattgtcgtataaaagttttacaattaactaagccaatgtatgatacgcccgcttggc
ggctttttctttccgactatataaatgcaaatagtcagaagttgtaactccaataacaaacccctcataccgtcctcaa
attggcatatcgctatcagaatgagaggcgatggggttaaagataggagtatagatgtgttatccctcaaacatttcga
atcccagaaagttgttctgcctcaagaccttttcatggataacttcacctggatgttttatgagttcttcaagtgcttc
acgtttcgtacctggttgctattattactgctaatgtggttgccaggttttctttcgcagataaagtccatcaatcgga
tttttccgtttaaactttgtattttagtctcatgcctagtggggatatttttacccaatatttattcattctctcataa
aagtgtgttaacgaatcaacttactcagttctccaaagaaattgttgaacatgcaccaggtactgatactcatgattgg
gaaacagttgcggcaaatctaaattcttacttctatgaaaataaagcttggaatactgagtacttctttttcaatgctg
ccgagtgtcaaaaagcattcagaaaagttcttctcgaaccattctctgtgaagaaagatgaatcttcgaaaataaagag
cttcggtgacagcgttccatatattgaagaggccttgcaagtctattccacagaatttgacaaaaagtggaagttgttc
aatactgagaaagtgtggagccctgataacttggaacatgttcagctccccaagaaaacttatcgttataagtttacct
gggttctcaagaggattttcaatctctggctttttccagcatttattctgtttctggcttgtatctatgtgtcatggga
taagggccatctattcagaattttatgctgcggtggtggcttcctccttatggtaagagtttttcaaaatatgaggccc
ttttccatgcacatggaagacaaaatgcagttcttgtcaacgattataaatgagcaagaaagtggtgcgaatggatggg
acgaaattgcaaagaaaatgaacaggtacttgtttgagaaaaaagtctggactagtgaagagtttttctttgatgggat
tgactgtgaatggttttttaaccacttcttttaccgccttctatctacaaagaaacctatgtttgatagacctctaaac
gtggaactatggccatacattaaagaagcgcaattgacccgcaaacaggcgcctcccgtgtaagaaataacttcgtata
atgtacattatacgaagttatcaagcatgccttttcaatttatagatcgtgtagtttattagatgcgaatagcctaaac
aaggtcgcttattattattattacaactattctttttcctattcccctctggttaacaaaaaccagtatattaacagaa
ataaataataataacaaaaaaatatgaatataagaataaattgcaataaatagtaatatttataaaatataaaaagaag
aaatttttattctttttatattttattataaaatagttcaattatttatattatttaaatgttgtaatttattattaat
aattatattttatcaatatttatacgatataaaaatttaaaaaaattataatatagaaataataaataataataatatg
ataataaaataatatataaataaaaatgataagattatattaatttatttaattttcaaattattaaataaataataac
ctaatacttacttttcctaatattattaaaaatggttattgtcaaacccattaactgattatattataatatttcaata
tttaattcacttaatttgttgttataataattaatgaaatagagaaactataatccaattgattgtgcaacagtttgat
cttccaaatcataaaagaatattgagtgttagttggtactggtcataactatccattttgaacataaccatgtaactct
tttcccgtctactgttaatcaagggaacatgttgaaagttatatcaatacatgtgttgagtatttcacgcgaatttatt
gctacaaaagagcactaagtaatacatcgttaatttctgcggtagaactgacctggtgaccttgcttgatgctttattg
tttgtgggatctgtcacgtatatcgccatatttttttcctacggatataatgtaaaacactaatttatccttcagggtt
gctctttaaaactcaattgttgaataacttggtattcatatatgtggctgctgcgaatatcttgacacatattatgatt
atcaaaaaaaagtgaagaactaaatttaggaggatttctacagttttggtcttggttaggtaataattccttaaaatag
aggcttatcctttcctgtggaccataaatatcttcatgcaagatctcgattgattagtaataagagcagacgatattgt
gtgtggaaaagagaattttttctgcgtataaaataggacattatgacagttacctttaattgaagtagagatatgtttt
ttcaacttagaagctatgtctttactgggtgtaagcctaggaacgctcttctgttttagttcaaaatatgcaaaagaaa
ctaatataccagtaatgctcatagtcacagtcagaagttatattattagtttgacataagcagtattcttccctctcac
acactatcattctgccaaaaaattttcccacataagggtgtcagttcagtgaaatataatactagtagaaaaatatgta
gagttatcagagtataaatcagctagaggctttttttgctgaactcacttcaaaatctcaaccatgttattaatgttaa
gtcaaatgatatatgccgtgtgaaagtagacaactaaagctttccaattcttcactataaaactgaactcaaaattcaa
aagtatataacttcgtataatgtacattatacgaagttatacattaaatcgttgggccatcttccttcccagagattaa
agtagcatatctcttcatgtctacattacctccacttagtattatgcctactttcttcccaactagctcttcctttttt
agaagtgcacctgcaaatcccaaacaagctgtgggctcaacaaccaccttcatgcgttccgcaagaaagtgcatgcatt
ttactagctcttggtcgctaaccgttaaaatatcatcgacattttcgcgaataatggcaaatgtgtactcaccgaggtg
ttgtgtttgagcgccatctgcgatagtttttggcgtattgatatgaacaatggaacccgatctgaaggattgttgtcca
tcgttaccagcttcaggttcaaccccaaaaatcttacaaccagggctcaatgaacgggcagcaagtgcagatcctgaaa
ggagcccaccaccgcccaaaggaacaaataatgcatcaagttgtccaacctcttctaatagctcttttgccgacgtacc
ttgccctgcaataacatcaggatgatcgtagggcggaatcaatgcaaaaccatgttcggctgctagttgacgcccgatc
tgctctctgtcttcggtgtatctattataccttatgatatgtgctccgtaaccggctgtagcagcaactttaagggcgg
gcgcatcctcgggcataacaattgttgcaggtacatttaatagttttgcactaagagcaatagcctgtgcatggtttcc
tgatgagaaggcaattactcccttacttcttttttcatcacttaattttgaaacagcattcattgctccacgaaacttg
aacgctcccactcgttggaaattctcacctttaaagtatatttgtgctccaagtcgatcattaagcattcgtgaagtga
gaaccggtgttttatttacatattctttaattctgttgctggcatccaaaacgtctccataagtgggaacaatcatttt
tccaactcaatgaaaactaaatatctcgaactatattaattatttgtactttttaagttttttttcaatactcctttat
ttgaatttttgcagaatgaaaatgtaactctttatattccaaagcttatctttttctcacgtaccgtcctatagaccct
gattttatgataagaggctgaatttactaattagtcatttttttcagtttttttgtcatagaagccacatttaaaagaa
gtcagccaagttacctgtaaatattaaaacaacctgcttagaatgactgttaatttacagaatttacgataaaaatata
acttggctctagggcgtgatgatagtgacaaaaaactcgtcaagtaaatgttgggagcttacttgccgtcgttttctaa
cgccaaaatacacgaatcatgtttgggaaatataagtgattagaacttgtccaaggatattgtcaaacaataacatact
acaataatcctagatcgtgtattatttgcgtatggataaatatacctcaagctttatgaggcatagaaaattcattaga
gtcactacttacgtcgcactctcgaggattggaatgacgaaatcttcttcagcatttcaccattcaccttttgaagctt
cctatctcgttgcttaagtagaatgaaagcatagcagcccaaaagaaaagcctccctcagcaagaatattaacaaagaa
caattcatggaccgtttctactacttaatatctctatcacaactgtcagtctcaatcagtacttaaatgacgctgcaga
aaaagatatcattatttttatcatccccctaataaaataagtaatgaatcaatgccattaattcgggaactagtcatat
acctaaggaatcaggctttgatagctctttaataataatattagggcatttttgatatggtaaaagattagattaggaa
accccttttgtagagcatctcactacaatatctgcaaaaacggtcaccttgcataggcagaacacgctacctttgagtt
aattcacaggggagagccctttttttttcttagcaaaagtgcttaacaatcttaatttctggaatgttttcggcggatt
gttgtatattgtttgaatttgttcgttctaaaaagtgagacacctgcactttccacgccaagaacactaatacctttaa
acatgccagcgtactttaaaatgccacgagtcgccccgtaccaaacatgctggcgattgtaatttttcgccttttattg
gaatcgagaattcgggcactgtccttttcttcgtcatttcaatgttataatcatttttatcgccaaattttcttcaata
aaaggtctcttttaaaatatgttactatgttttttatttttctattatttttctatgtgatttttcagacgatttattc
tttgttcgaaggagaacagatgcaacggtcaagtttttactatccacatgaggagccgtaatattctaaaggcaaaagc
atgtgtgcttgtaaaaaaaaatcaaaaaaagttactgctccaagccagcaagctttctcttttgcgaaatctttaacac
ggttaaaatcaaagacaattacttcattgacaaggtcaatgctaatatttacggtctccgcacgaaagactctgaaaaa
tgttaaaatttatagtggctaatgctaattcaagaatagtctcgggttgtttgatcacattattttaatttttattgag
cactgaataggacccgtatgttccaatcagtctatttcttgcaacttaatctggtttgtttttaggggagtggcatttt
ttttagggttattcaaatattcaattctgtaatttgcttacgacaaaaagaaaaggagagatgaaaaaagggcgacggg
tataatctattcagccgccaatgtcccgacgtatgccaaaatgtggtgccgcggtaacagtagcatcacacagagcatg
agaaaagcaagaaaagtggaagtctgtatgtcacatttttattgaaaatgctatttgctataaggttcgctattcaact
gattgaaccgagatagacaaaatgttaaacttttcatagagacgttattgtgatagggtttacgctgagaatggttgaa
acatacttgctaataaaccacgtcacgtcaaaatatcagtttttcttttttagttattcccttctcacttttgacttga
gatgagatcgttacacttttattgaatacgaacggatcacgatacatccacatatacgaatgttcggccagacagggca
tcagagtatataccctttttcctaaaatggaagggccctagatcgttggcatcagcggttacctaaccgaagtggatca
aatcagcgcctatttttccgtttagaacgattagatgccgtcaatatgtatgtgcttactgtatcatccacgtagtaaa
gctggggcgtagcatccctaggttactttctcaatactggggtccctgaccaaagataaaacataacctattatggcgt
acgagtcaaagttaaacgctatttgactcgggcagcatgcatgacccgggggaatggaaaacttctcatggctacccca
acgaagccagacaagatctaggagatgtctccaccttccgagctacactctcacatctcttacatagacactgtgaagt
aagtgattgcacacaatccaaagaagcacatcaaataatatgtaaatattacccgtacaaatggcaaatcatgtccact
ttcccgttagtcatcgggtgggccggtcctcgcactttccttttgtttcggatgttaattaatatataaatggatctat
aattttcaaaaggtataaacgcacagtatgaaaaatattgcaagaataatgtgtttataaattattttttttgctggta
gcaaaatcaactcattgtcttccattcagagtctaatcgaacgttatcgcaatgcttgcacacttttaaacaatacgat
ttagtttaagtggatggacccccacgcttagtgttccacaggtttgtccccactgtttttacattccactgtacatttt
tgcaatagaaggtcattgtatgctaccttgggcggctaagaatacctgtaaaaatttggagaaattagattcgtaaaga
atgactcgcaacgactccaatgatttcttcttttcaccctttgaacggccgatatccgcgcgggatcctgaccccgcaa
tttactccactagaccggcgtgtttctctttttccttttcctggggttagagcccaagagctaatagccgacaaacgga
ctccaaaaaaaaaaggaggcacaggacaaacgcagcacctgcgtcattcacgctgaagcggcagcaagcattttcgatc
agctccaattaaatgaagactattcgccgtaccgttcccagatgggtgcgaaagtcagtgatcgaggaagttattgagc
gcgcggcttgaaactatttctccatctcagagccgccaagcctaccattattctccaccaggaagttagtttgtaagct
tctgcacaccatccggacgtccataattcttcacttaacggtcttttgcccccccttctactataatgcattagaacgt
tacctggtcatttggatggagatctaagtaacacttactatctcctatggtactatcctttaccaaaaaaaaaaaaaaa
aaaaaaaaaaaaaaaatcagcaaagtgaagtaccctcttgatgtataaatacattgcacatcattgttgagaaatagtt
ttggaagttgtctagtccttctcccttagatctaaaaggaagaagagtaacagtttcaaaagtttttcctcaaagagat
taaatactgctactgaaaatatgtcgtcgtcaattacagatgagaaaatatctggtgaacagcaacaacctgctggcag
aaaactatactataacacaagtacatttgcagagcctcctctagtggacggagaaggtaaccctataaattatgagccg
gaagtttacaacccggatcacgaaaagctatatcacaatcctagcttaccagctcaaagcattcaggatacaagagatg
atgaattgctggaaagagtttatagccaggatcaaggtgtagagtatgaggaagatgaagaggataagccaaacctaag
cgctgcgtccattaaaagttatgctttaacgagatttacgtccttactgcacatccacgagttttcttgggagaatgtc
aatcccatacccgaactgcgcaaaatgacatggcagaattggaactatttttttatgggttattttgcgtggttgtcgg
ccgcttgggccttcttctgtgtcagcgttagcgttgcccctttagctgaactatatgacagaccaaccaaggacatcac
ctgggggttgggattggtgttatttgttcgttcagcaggtgctgtcatatttggtttatggacagataagtcttccaga
aagtggccgtacattacatgtttgttcttatttgtcattgcacaactctgtactccatggtgtgacacatacgagaaat
ttctgggcgtaaggtggataaccggtattgctatgggaggaatttacggatgtgcttctgcaacagcgattgaagatgc
acctgttaaggctagaagctttttgagcggcttgtttttttctgcttacgctatggggttcatatttgctatcattttt
tacagagcctttggctactttagggatgatggctggaaaatattgttttggtttagtatttttctaccaattctactaa
ttttctggagattgttatggcctgaaacgaaatacttcaccaaggttttgaaagcccgtaaattaatattgagtgacgc
agtgaaagctaatggtggcgagcctctaccaaaagccaactttaaacaaaagatggtatccatgaagagaacagttcaa
aagtactggttgttgttcgcatatttggttgttttattggtgggtccaaattacttgactcatgcttctcaagacttgt
tgccaaccatgctgcgtgcccaattaggcctatccaaagacgccgttaccgttatcgttgttgtcaccaacatcggtgc
tatttgtgggggtatgatatttggacagttcatggaagttactggaagaagattaggcctattgattgcatgcacaatg
ggtggttgcttcacctaccctgcatttatgttgagaagcgaaaaggctatattaggtgcaggtttcatgttatattttt
gtgtctttggtgtctggggtatcctgcccattcaccttgcagagttggcccctgctgatgcaagggctttggttgccgg
tttatcttaccagctaggtaatctagcttctgcagcggcttccacgattgagacacagttagctgatagatacccatta
gaaagagatgcctctggtgctgtgattaaagaagattatgccaaagttatggctatcttgactggttctgttttcatct
tcacatttgcttgtgtttttgttggccatgagaaattccatcgtgatttgtcctctcctgttatgaagaaatatataaa
ccaagtggaagaatacgaagccgatggtctttcgattagtgacattgttgaacaaaagacggaatgtgcttcagtgaag
atgattgattcgaacgtctcaaagacatatgaggagcatattgagaccgtttaatcaataacttcgtataatgtacatt
atacgaagttatcttttcattgctctctagggcgtgttcgcttctctatgtaactgcatttcacatatattcatattat
agcctttataacattacataaaagacatgatatacgacatactttaaagttagaatttttgttgtattaattttctcga
agggattagaatgtaagtacatttaaatagcgccgcaagaaacataacagccgttaacactagcaagatggtagattac
tgtgtctaagaatttaaattgttttgcttgcttttgccactataagacaataatagtaatagaaaagaaatgttagtcg
aacagcaaattggtaaaagtggaaaaaattatttcgttattcattttaggccgttcagaaatatagcattttggttctt
gcactgaatgggccctgaggacagtgtgcggctggatagccatatacttcgacattacttttcacctttgaagggggat
gtatgcttatacacaatcaaagctcggcctgtgcaggtttcactacataagcttttttaccatagaaatcttgcagaag
gaagtaagtatcaagatattacgtatcgcatccatagaacgatagcagaaaaatgcagtatatgataacgatatgcttc
acagctgcggcccatttggggaaaaaaggaaaaggagcatcctcgatcttacagatgtcgctttttcctcttgaggtca
ttccctaaccttggatccaagtcaatctggtatcttcccaccctaaatagtgtattccccatgtaataagatcggacga
taaacttcgaaacaattctagccttttttattagatatttactctactttagatttggtgattttactaaatgttatcc
ttcagccactacagcctactttttctcactaatatgttcttgaagccattttcttcaccgggctttgccgaaggttatt
tcacgatcttcggcattcgccgaaaatttttcaagatgcccatcaccaaaaaataaaaaaagctttatatatggcatgg
catacgcatcgggaaccggtattcttctcttggattacacagtttggactactagacgtttcaaatagatatacacaat
tactcaaaaaaaaattgaacttccgtaccaaacatgacagccagtttaactaccaagttcttgaacaatacctatgaaa
acccatttatgaatgcatccggtgttcattgcatgactacacaagaattagatgaattagcaaactctaaggccggtgc
ttttatcaccaaatcagccacaaccttagaaagagaaggtaaccctgaaccacgttacatttctgtccctctaggcagt
atcaactccatgggtttaccaaacgaaggtatcgactactatttgtcctatgtattaaaccgtcaaaagaattatcctg
atgcacctgctattttcttctcagttgctggtatgagcattgatgaaaatttaaatttgttgaggaaaatccaagatag
cgaattcaacggtattaccgagttaaacttgtcttgtcctaatgttccaggtaagcctcaagtcgcctacgattttgac
ttgacaaaggaaaccttggaaaaggtttttgcctttttcaaaaaacctcttggtgtcaagttgcctccttattttgatt
ttgcccattttgatatcatggcaaaaatattgaacgagttcccattagcttatgtcaactctatcaatagtataggaaa
tggtcttttcattgatgtggagaaggagagtgtagtagtgaagccaaagaatggtttcgggggtattggaggtgaatat
gttaagccaaccgcgctcgccaatgttcgtgcattttacactcgtttgagacctgaaatcaaagttatcggtacaggtg
gaattaagtccggtaaggatgcatttgaacatcttctatgtggtgcatctatgctacagattggtacagaattacaaaa
agagggcgtcaagatttttgaacgtatcgaaaaagaattaaaagacataatggaagctaagggttatacatccatagat
cagttccgtgggaagttgaacagcatttaattaataacttcgtataatgtacattatacgaagttattcggaatttgaa
gaactatgatgggacaagttatggaagagtgttaagattcgtatgaatattttattattttgaaattgcataaatcaag
gatagttggtaaatgctaattccttaatttttcggtgagtgcattcgcaattggcatcatacattagggttcaatgtgc
tttaatagatgatgatactaaatacttatactttgaaataacttaatcaatgtaaattattgtcttgattcatttatac
ttaaatttttatatctcaacatatgatatatccttacattaagacttattcaagaaacatttttcaacgataattatta
gtaggctaaaaatggcataggaaccagaaaataatgttgaagaaatgaagccatctgtttaatatttggggaaaaaagt
gaagaaattaacgaatatgtgcatatatatatatatatatatatatatatatattgcacaggtgattttgatgtagaat
gtagccttttcgaaagagtaatttggttttatctacagagttccgaaacattgttaagtgcctgttcttatataattaa
actgtactttctgtaaaagtcaatttgtggctggcgcatccacggtataccaatggttccgtgtaattcgatattgact
aagaaccaaaaagaaatataacttcgtataatgtacattatacgaagttatgctttaatccttgtattgtccaaatccc
ccaccaccaggggttttaatgatgaatcgatcaccgggttgagcgtaaatcgtatttttaccgccgacattgattaatg
cgcctgtgctatgtcttacccataaattctcacctctactaccgtcttgtcctccctttataccatgagggccaatgac
acgacgttctgataatatagatgctgttacagccttccgaaattgaacatcccttactacgccatttccgccagtatat
ttacctttgcctcctgaacctcttctgatcgagaactctttcaacagaacggggtatctcctttcaaatacctcagtat
ctgtcattcttgtattggtcatattcgtgtgtacagcgtctgagccattccaaccacttcctctccatgaatctgcacc
agcccccgagccgccacatatggtttcataatatccaaagcctttgatctgcttatcggttttgttaccagaatttcct
ccagttccaaatgtaaagttgttacagtcaccttgagaatctgccatgacgttaaatgtttttaagattacatctgtca
ctctttgggaagttaatacattgcctccgacaacagcagcaccggatcggggtgataacaaactgccggctgggatctt
gattgttaagggttttaaacaaccttgatttaaaggaatatcttcgcctactagacaccgtagacaataaagaatcgca
gaattagtaatagcctctggtgcatttaaattaccataaacttggggagaagtgccatcgaaattaaaaatatactcct
ctttttcaggtcttatgataacttgtagtttaattaagcttccatcatctaagcgatcttcgccagaaaacttcgttgt
gccaaaatgttcaaccatttttgcaagcattttttttatggattcagatgcatttgtctgaattgcagccatgtatttc
aatattgtagccagatcatattccttagttaatgacccaattaactgtatcccttttgtattggcagcaacttgagcct
tcaagtcacttatgttatcactaaatctacggctgccgctacaaccaggatacttacctggatcttctacgaaaagctt
gtaaattaattcttcctggaaaattccctctttgacaaccaattcggaataaattgcggttccttcttcgtacaattct
ttggaatttggaggcactgaaccgggtagaatacctccaatatctgcatgatgggctcttgaagccacataaaatatca
attcgccagttgaagagaaagaaggagttattactgttatgtctggtaaatgagtaccaccaatatccggatggtttgt
gattaaaacatcaccaggctttaatttgccttcccataacttcgcctgtgctgatatgcaggttgacattgatcctaag
tgaacaggtacgtgtggggcattggcaaccaaattacccttagagtcgaatagtgcacatgaaaaatctaatctctctt
tgacgttagttgaaacagaagttttcctcaattgagtacccatctggagggcgatatccataaacctatgactgaaaat
agacaataagattggatctatatcaagttcataacctgacttgctcaaggttttagcggctttttggttgatcttgata
aatatatgagagtttaaaattgttgcttggctgtttggtaaaataatatttgtttgagtaccgtcagccaatatggctg
ggccctcgataattgttccggcaggaagatcatcaattttgaagaccgcagtgtcgacccatttgttgtcaaaatatgc
tttctgggtaaatgaggcgtctttgctaacatcagcctttttgaaatgggaaatttcaatcaattgctcatcaaccgtt
ttttcttttctaacgcctgatttcccaattgctcttatccttatatcatcaattataattcgtttgtcatcgaatgaga
atccgaactcttttttatgagcttcagagaaccattccctaaaattccattggtcatcatatttttgtaatatcatcaa
actggtttcagtaccttcatatctgagatttaaatatctttccaagactatgtcctccctagaaaacgactgagataaa
aggtttttgattgaatttttagaaagttctaagaatctttttttcactttcaagatggtctctggctcacccaagataa
aagagcaaggctcttggttttcttcaataacatctgctaagaaaatgccataagcggacaagatagaagaatatctatg
aattaaaacagtgtcaatgcccaatgaatctgcaaccgctatggcgtgttgcccgccagccccgccaaaggaaactaac
cgatgctgagatactacatgtccttttgcttctgtaatggccctcacaggtcttgccatgcattcgttagctactttga
taaatccataggcaacctcttccatggttagatttgaattcagatccttattgatgacatctgttaattctctgaattt
caaagtagtggtttctaagtcaagtgattcatcctcattgggcccaaaaattttggggaagaactcaggaaccaaacgt
cctaaaaagaggttggcgtctgtaatggtcaaaggcccgccctttctgtaggctgcagggcctggatcagcagctgctg
aatcagggcctactctgaataacccgtttttccatgacaaaatagaacttcctccagcagcaacagtatggatgtcaag
ttgaggagattgtatgatgatccctgcggtaacagtttcaaaaacatgttctaacctcccatcgccgtacctactgaca
tcagtagatgttcctcccatgtcaaagcctattaagggtatgttattatttttatcatagcatgtactagaataaccta
ttacgccacctgcaggaccagataaaatagatttcaaaccggaaaattttcccccatccactaaaccaccatcagactg
catgaattgaatgtgggtatcttctgcgtggctcaaacctgcagaaatgctattcaagtactttttaattaccggggtc
aaataagcgtcagcaacgcttgaatgagccctcggtaaaaattttatcattggagagacttcagatgataatgaaacat
gagaaaacccaatctccctggcaatattaccaacaattcgctcatggtctggaaaagtgtatgagtgtaaaaatgctat
cgcaatagacttgattccgctagcataaagcactttcagaatagatcttacgcttgattcatctggcttctttatgacc
cttaccatttcgccactattaccttccaggataccttcttgttcattaggagacgatttggtaaaataagggtcttccg
agaaatcttctaaagtaactctctcatctatttcaactacagtgtcatataatggcactaccttttttatatttaagtt
gaagatatctggcctggtttggtctccaatcagcaatgaatccttaaagcctttggtggtgataaaagcgcatctttcg
ccgtttctttctagagcgcagtttgtagctagggttgtccccattcttaaacttctcacattagagatgtctagaggaa
taccgcgaggaattgtcttgtgttcaagcacctccaagagacgtcttatgccttcaaggggagcatctggatagttttt
gggatccaccgacaagagcttgatgacagtatcatgttcttgtttacctgtaccaatattccccacacaatcagtgaag
gtgccacccttatcgatggcaattcttatgtttcctttctgcattgtataccaagaagttatatttaggttttcaatgc
tcaaaattattactgtttaagttcagttcttagtttttggcattctttcttcaacaccacgtaacatttgatcttatct
ttcttttcagtggtaatgttatggcgatcgtgctcaatcggaaaagcacctgaggcaaacaaaacaattgttgaagtat
tcatgcaaataatactgaatagagcggagtacgcttgttcttaattccagagattggtaaagtgtttatcattgctacc
ctctagaaataaaaattaattatttaggtaaaaagtagtactgaggtttcatatctgtagactgatggagtaaaaaaac
attgaaaagactataaagaaattataagtagatacacaatataacttcgtataatgtacattatacgaagttattgctt
aacctttcatgtaagcatctaattcagcatccaaggcttcaacgctggttggggtattattcttctcacggcccttgtt
ctttttggagactctgttaggcttttggcgataatggctccctggcctgcctcttccgtgttcttgagccgtctgtttg
cgacggttgtgggcattcattctagaatgctttctctgtggttggtaaatctccacttcaatttttgcattatgtaact
catgtccattataacgctcgacaatcttttccaaaacttctgggtcttcaaattcgtaaatacatgtacgatcctcttt
attgtcaaaaattttcgaaaatattggcgagccaaactctttaatcatatcatcgagggtgtagtcagaaacgtctagt
gggattttggatattctaattctcttaggcaaaggaggctcttccctctctctataaaggcgatctttcgaccttgatg
cagcgtcgcttggagcgaaacctaaacgtggacctaattcatttcttaaatcccttctgcggtatctcgttaccttatg
attagatgagctgtctgtgtgactatttccaataatttcgtcaaatgctttgtccattgcaaaatgcagtattgaatcg
tctaatggaaaaggtactagacgcttatcgtttcagttttttagtcttttccatctatttatcagtctgtactcaaaat
aaccttattgtatgtaacctttttcatttcacgatgataatttcttgccgagttagacagaaaatgaccgtgatagttt
gtcataattttcaatagggcagaaagaattttaaagattatttgctatctagacattatgtgttttatatgattgctgt
aaaaataacttcgtataatgtacattatacgaagttatgtattaggagagatcgtcgaaaatatccttaaaccttggca
cgttcccatagctccttttgatgtttgcaagccaagttacggagttggcaaattgtcttaatgtaggttcaacagtagc
caaatttccgtaagctacggttagcctatatgcggcttcttcgcattcttgatactcttccaatggcccatacttggtg
ttgatggcgtcagctacgataggcaaaagttctaaatcgctattacccttggtaaccaaggcgctgtagttgaaaatta
gtgtggaaactgcaatagccaaattctgtgactgtttagcagatgcctgagaaaattcagtatctatagtctcaaaaat
tgatttataaacttgatttgattccagtaatttcacaccccagttttcattattgaagcaatttaccaaaatacgcaca
gttaacatggttagagtgatattcttattgcccaagccttcttcgatgtaatcttttatatctgaagaataaggtaatt
tttttacaatcaatcgtactatgtcgtatgcaggagtcttaatttcccagttagatcttatagtgttagcaaatgaaag
tagcaactcccagctttcatctatgtcgtgcaaagcaccgccgatttgagctaagatttcatcatcaaaggtcttctca
tttgaatttatttttactattccattgaaaatagtatctgggttataattttccatgataagatactgcttgacaggaa
gaaccttcattacgctcgtttttgaaggtgatactgcagaagatgatgcattatcgttgggctggtctagcgatatgcc
attagtgttcttcagtatgaactgtactacttgatccctataactcattggcagttcataacgagccaaaaaattgtcg
gctgctgtatatgggttgtcgctgacattaatcggcaatttcaagggaggttttccatcttcaatatccacatcaaata
cgtagtcatacgttttaccctcgaattctatttttttgtcgtttccagtagcacctgcaccgacaacatcaccaacctt
tttccatgaagaatttgaaaattgatgagcttctatagtaccttgaggtgatttgactaccacaatttgaccctctttg
cgccccggcgattgtaaaatttcataaggtgatagtttagactcatcaaattctattgtcttggaacttatagtggatt
tttccacttgcgtagatagttcatttatttcatcctcggaagcccatcttgacttctcttgcgaaaatattctcacaag
attatcactacttcccacaataatatcaccattagacatacaatcgacactccagatgctaatagctggcaaggtaatt
acctgctttaacgaaccattttcctttgaccatatacggactgttcggtcttcgccgcagcttacaatatctccattgg
gcagcagtttaatgcaataaacaaagctttcatggccttcatatgttcttagtacgtcacctgtatgcatatcaaccaa
cttgatgaggccatcgtttgaacaactgataaaatggccatcatccaccacagctaaatgtcttactacatcattgtga
atcccactgaaagttttgatcactttatcgttttgccacagtttaatcgtcttatcggcggaagctgtcaagaatttat
tttctgagaaggatacgactttggcatcccatacagaggcattgtgtgcttgcaaattgtaaaccaacgatccttcttt
ccaaacctttgcggttttgtcccatgagcctgagataacgacgccgtcttgaaaggataaactacaaacgttcccttgg
tggccaatcaaggtatacaagggatcctctcctgaggtggcaaacaagggcacaccgttgatcatagtatccttacctc
caaaaagcaacaactccttctcggaatcataacacacactatttaaaaatccttgtcctgtataaactaccgtaccgag
ccattggtcatctttagaccacaagcgaactgttccatccctcgaaacactagcaacctttgaatcatccacagctacc
acatccctgacgtcctgatcgtgccctttaagtgttgcactcaattgatatcccatactccaaatctgctgctctacac
cttactatcacacatgaatatatatatataaaataagccaagacagtggccttcccttattatcagcgtactaaaatct
catatgatttatttttcgtggtcctgaacgagtgtgaaaaattttgaaaaactcgcaaaggaaatgccaaggtcagcaa
ctttctcgacgtccaagcctcgctcctattgttttagtaacctgtagaccttcaatattcaagagcttgcacacgcacg
cattgctgcactactgcttacccacactacaaatttaattccagcttattgaagttgaaaaggcaagggaaaaatacca
caggtttagataaggaaataggagaaaggattagaaaccatatccctataacagtaacgataatatttatatacacgta
tattttctcgtctagatatgacaggtccaatagtgtacgttcaaaatgcggacggtatcttcttcaagcttgctgaggg
caaaggaactaacgatgctgttattcacttggccaatcaagaccaaggcgtcagagttttgggtgctgaggaatttcct
gtgcaaggtgaagtagtaaagattgcgtccttgatggggttcattaagctaaagttgaacaggtatgccattatcgcaa
atactgtggaagagaccggtagattcaatggccacgttttctatagagtgttgcaacattctatcgtatctaccaagtt
taacagtagaatcgattctgaagaagccgaatatatcaagctactggagttgcatttgaaaaattccaccttttatttt
tcatacacatatgatttaacaaattccttacaaagaaatgaaaaggttggtcctgctgctagttggaagactgccgacg
aaagattcttttggaaccattacttaactgaagatttgagaaactttgctcatcaagatcctagaattgactcctttat
acaacctgttatctatgggtatgccaagacagtggacgccgttttgaatgccacccctatcgttcttggtttgattacc
agacgtagtatatttagggcgggcacaagatacttccgtcgtggtgttgacaaagacggtaacgttggcaatttcaatg
aaactgagcaaattttactcgctgagaatccagagagtgaaaaaatacacgttttctccttcttacagacaagaggatc
tgtgccaatatactgggctgaaatcaacaacttgaagtacaagccaaatcttgttcttggagaaaactcattagatgcg
acaaaaaagcattttgaccagcaaaaggagttatatggcgacaactacttggttaacctagtcaaccaaaagggccacg
aactacccgtgaaagagggctatgaatcagtcgtgcacgcgctaaacgatccgaagattcactacgtgtattttgactt
ccaccatgaatgtcgtaagatgcaatggcatagagtgaaattgttaattgatcacctggagaaattaggtttatctaac
gaagatttcttccacaaggtcatagactctaatggtaacaccgttgaaattgttaatgagcaacattccgttgtaagaa
caaactgtatggattgtttggacagaacaaatgtcgttcaatctgttttagcccagtgggttttgcaaaaggagtttga
aagtgccgatgtcgttgctactggaagcacttgggaagacaacgctccattgttaacttcttaccaaaacttatgggct
gataatgcagatgcagttagtgtggcatattcgggcactggagctttgaagaccgatttcacaagaaccggtaagcgta
cacgtctaggtgcattcaacgattttttgaattcagcatcacgttattaccagaacaattggactgatggtccaagaca
ggattcatacgatttattccttggtggattccgtcctcacactgccagcattaaaagcccattccccgacagaagacca
gtgtatattcagctgatcccaatgatcatttgcgcagccttgaccgttttaggtgctacgatattttttcctaaagata
gatttaccagcagtaagaatttgctgtattttgcaggtgcgtcgattgtcttggcgctttcaaccaaattcatgtttaa
gaacggtattcagtttgtcaactggcctaagttagtagacgtcggttttttagttgtccaccaaacccacgataaagaa
caacaattcaaaggtttgaaatatgcacagagtcctaaattttccaagccggatcctttaaaaagagattaatgaataa
cttcgtataatgtacattatacgaagttatgttctatatgtgataaaatgatgattattgtaaatccaaaacgtaaaac
cgaaaatatgataaaaacgagaaaaaaagtaagttaaaaaataaaaaaataaaaaaatgaacgccggccccagagggaa
gaacaagctatttattttcttttttactttatctttcatggtcatatatatatatatatatatatatatatatcttcta
taggctactatacatgaaggcgttcgcccttacaacgttaagtttttttccctattgtaccgtgtaagtttcaattatt
cgcataattcatgaatgaacttcttcacatcggttgatttcattagggcttcacccactaaaaatccatggacaccttc
ttttttgtatttttcagcatcgtccctggtggtaattcccgatagagcaattagaagaacatcctttggaatagattct
accaagttactggtggtatttaggtctacgttgaatgaatgcaggtccctattattgacacctacaactttagcaccaa
tttctagagccctttgtaattcctctttggagttcacctcaacgagaggttccatgttcaaatctttactgtagctgta
cagttccttcaataagggttgagatagcatcttgactataagaaggacagtgtcagctccagctaatcttgcttctagt
atttgatacttgctgaaaataaattcttttctcaaaacacaaggcctctccttgggaggaaatttcaaatctaggattt
tcctcacatttactaaatcctgtaacgaaccgtgaaaccaatgaggttcggtcaatacggaaattgcggatgcaccagc
ctctgcgtatttgagagcctgttcagcagcaacagcttttaaacaaatgggtcccttcgatggagaggcacgcttgact
tcagcaagaacaacagcacgcttgtgactgctgcttaaaacggtgtagaaatcctgtaacggtggggcaagacctaaat
catagttagattgtaagtcttgaaaggtgaaacctgggattttagactgctcattgacgtctattttacgccgagcata
gatacggtccaaaatagaatttgaaggagatgatttgttttcctcccaagtgcctccactgacgtttaaaatgttcctg
atcatcagatgaccttcctcggtcaagatggattccggatgaaattgcacaccttctacagtgtacttcttgtgtctta
cacccatgataattccattttcggtactcgcagtaaccttcaagcaggatggcaaactgctttcagtaccagctaagct
gtggtatcttgtcacagcaataccttgcggcacgttcttgaaaattccacagttgtcgtgagagattggggacgtttta
ccgtggacaatctcaccagcgtaggcaacttcaccaccaaatacgtcaaacatgcattgctggcccatacagattccaa
atacaggaattttcccagtaaagtaccggatacagtctcttgaaatgccagaatctgtctttgggtggcctggtccagg
cgagataagcaatgtgtcgggattcaaggcggcaatctcgggaactgtaattgcatcgttacggtagacgctcactttg
gcgccctcctggcacaagtactcgtaaacgttccaggtaaaggaatcgtagttgtcaattagaaccacatgcttattga
ttgggtttgttgcagcgtgcacagacatttttttcttacttttatggcgttctatgtagaaccaaacagatttggtaat
gtgttaatactgaccagctccttgtcgaactttttgcgtaccttaatatctgctatagattagaatgagtcaacgagcc
attgatgatcattcaatgattactacaagaggcattttccgtcgtcagtgatatgaatagcacggtgaggtccagaaga
gatagtaggaagtttaatactggctcaaaggcatacttatatcgacaagctaagcgcaaatactactttgtggtacatc
atcagcattgctttcgagaaaacagcatttaaaatcagccatttgctgcgctttctttaagccctaacagaaaatagtt
caaaaaggcctataagaagcaaaaaaagtgaaaaatacgaaaaaatactccagcggaggagtataaaagggaggaaaat
acaaaatgtagttgtgttgttacgcatctcaaagaagaaagaagaagaagaagaagaggacgtcgcacttgcaagcaaa
aacagcgactggcgcgagaacaacaaacactaatgcatgtctctgtccagcaggaaaagcgagccttagtgtttcttat
tttctcgttcgcctcactagtttgtagtagggtgggagaaacgatggagtggattgtatgatgaggaaccagataggga
caacagattctcaagtgacgaggaacatcttttaaagcccagtttttagtagagcttagggcgcctttactgactatcc
actccttgttaagctatgatcttgtattcatgtgattgtaaataatattagagctctttcttgaattgccattacgctt
ccatgcggcatattctcgtgtagtgtgacaaaaggtgcgggtggcaaataaaggtaaaagaaaatgatcaaaaagggcc
tttaagtaggatgagcaaccgccaatcgctggatataagcaaacaaaaagtaagattagtagcaaagcaaagaacatat
aactatagctatgagcagcaataatagtggtctctctgccgccggagaaatcgatgaaagtctttattctcgtcaactt
tatgtgttgggtaaggaagcaatgttgaaaatgcaaacctccaacgtattaattctcggcttgaaggggctaggtgttg
agatagcgaagaacgttgtgttggcaggtgtcaaatctatgaccgtttttgaccctgagccggttcaattggcagactt
atcaacccaattcCttttgaccgaaaaggatattggtcaaaagagaggagatgtgaccagagccaaattggcagagttg
aacgcatatgtcccggttaatgtgctggattccttagacgatgttacccaattgagtcaattccaggtcgttgtcgcta
cggacactgtttctttggaagataaggtgaaaatcaacgaattttgccattcctccggtatccgttttatcagtagcga
gacccgtggtctgtttggtaacaccttcgtagacctaggtgacgagttcacagtgttggacccaacgggtgaagaacct
cgcactggtatggtttcagacatcgagcccgatggaacagtgaccatgctagatgataacagacacgggttggaagacg
gaaattttgtcaggttctccgaagtagaaggtcttgataagttgaatgatgggaccctttttaaagttgaggttttggg
tccattcgcttttcgtatcggcagcgttaaagaatatggcgagtataagaagggcggtatcttcaccgaagtcaaagta
ccccgtaaaatctcattcaagtctttgaaacaacaactgtccaatcctgagtttgttttttcggattttgctaaatttg
acagagctgctcaattgcatttgggatttcaggctttacatcagtttgccgttagacataatggtgaactgccaagaac
aatgaatgacgaagacgccaatgaattaatcaagttggtcaccgatttgtccgttcagcaaccggaggttctgggtgaa
ggtgtagatgttaatgaagatttaatcaaagagctttcctatcaggcaagaggtgacataccgggtgtcgtagcatttt
tcggtggccttgtggcacaagaagtgttaaaagcatgttctggtaaatttactccgctaaagcaatttatgtactttga
ttccttggaatcattgccagatcctaaaaacttcccaagaaatgagaagactactcagccagtaaactctcgttacgat
aatcaaatcgcggttttcggtttggattttcagaaaaagattgccaattcaaaggtctttcttgtcggatctggtgcca
ttggttgtgagatgttgaaaaattgggcacttttggggcttggttctggctccgacggttacatcgttgttacggataa
cgattcgatcgaaaagtccaacttaaaccgtcagttcttgtttagaccaaaggatgtcggaaagaacaaatctgaagta
gcggcagaggccgtttgtgctatgaaccccgatttgaagggcaagataaatgctaaaattgataaagtggggccagaaa
ctgaggaaatatttaatgactccttttgggaaagcctggattttgtcaccaacgctctagacaatgtcgacgcaagaac
atacgtagatcgccgttgtgtgttttatagaaaaccactgttagaatctggtaccctaggtactaaaggtaatactcaa
gtcatcattccaagattgactgaatcatatagcagcagccgtgatcctcctgaaaaatctatcccattgtgtaccctac
gttctttcccaaacaagattgatcacaccattgcctgggccaaatctcttttccaaggttacttcactgattccgccga
aaacgttaatatgtacttgacacaaccgaatttcgttgagcaaacactaaagcaaagcggggatgtcaagggagttcta
gaatccatctcagattctctatctagtaaaccacacaattttgaagattgtatcaaatgggcaaggttagaatttgaaa
aaaaattcaaccatgatatcaagcagttactgttcaacttccccaaggacgctaaaaccagtaatggcgaacctttctg
gtccggtgctaagcgtgctccaacaccattagagtttgatatttacaataacgatcacttccattttgtcgtagcaggt
gctagtttacgcgcttataattatggtattaaaagtgatgactctaattctaaacccaacgtggacgagtataagtccg
tcatcgatcatatgataattccagaatttactccaaatgccaatttgaaaattcaagttaatgacgatgatccggatcc
aaatgccaacgcggctaatggctcagatgaaattgatcagctggtatctagtttgcctgacccaagcaccttagccggc
tttaaactggagcctgtagatttcgagaaagacgatgacactaatcatcatattgaatttataacggcttgttctaact
gtagagctcaaaactacttcatcgaaactgctgatcgccaaaagaccaaattcatagctggccgtatcatcccagctat
tgctaccactaccagcttggttactggtttggtcaatttggaattatataaactgattgacaacaagacagatattgag
caatataagaatggctttgttaatttagctttgccatttttcggtttttcggaaccaattgcttcaccaaagggagaat
ataacaacaagaaatatgataaaatttgggatagatttgatatcaagggagatattaaattaagtgatttaattgaaca
ttttgaaaaagatgaagggttagaaataacaatgctttcttatggcgtttctcttctttatgcctcatttttccctcca
aagaaattgaaagaaagactaaatctaccaataactcaattggttaaattagtgactaagaaagatattccggcacatg
tatctacaatgattctcgaaatttgcgcagatgacaaggaaggagaggatgttgaagttcctttcattaccattcatct
atgagtaactaattaaccaaaataaaaaaataaattaaatatatacattaaatatgtatatatatatgtatgacttttg
acaactttttctttggtaaaaacttattattattattattattattattattaatgtagtctcgaatatttgagtatgt
tttagttttttgttttatattttctttgataacttcgtataatgtacattatacgaagttatggtttaactgctttggt
tggaaacaatttggaataattccccgcgattattatataaagtgtcgaagttacctcgctcaaccactttaccatcttt
aagaactgcaatcgagttacaagacctcatcatttgttcactatgcgttataaccattgttagtagagcaggtggacct
tttttgacgatctcattgatgatagaacttgaaacgctgtctaaagcgctggtgcactcatctaaaatcagaatttttg
attttctcagaagtgctctggctatgcaaagcctttgcgcttgtccacctgacagtaaagttgtatcaatacgtgtatc
caagccctggggtgatgaaattacaaagtcatggattcctacgtattttaatgcatcatacatttcaatttcaagtatt
tcatcttgtaaaccataagttaggttatctctgatggttccattgaataataaaggtttttgctcaaccactgaaattt
cttttcttaaacttgtcaaattccagtcatttacgtccgtaccgtctattttaattttgcctacttcacaattataaag
ttttgttaataaaagcacaagtgtagactttcctgtgcctgattcaccaatgatacctaacgtctgtccgcaaaacatg
tcaaaattcatgtttttatagacgaaagcagttggagcgctagggtaggcaaatgtcaaattttgaattgaaacgattg
gttttttttctttgccatggtaggtgtgaccagctattcccactgttctagcattattgttttcaacctctagggtatt
atgcttttcatcaagaatcctatagatccaactggcagcacgttggcctctacttatatcgggtatctgacttactagg
ctagtgcatgacataatagtgaataataacaaagtgaaagtcgtaaacatttcctttgaggtgtactcgtgaatcataa
ccagctttaggccatagtagtaaataatagcttggatacacatgacaatcatgtttgtcatagatataccaaatcctgt
ggcaatggcgcgtttggaggcaatttgttgcatttttatcttcaagtcatggtaggtcaattgaaaatgaaattcagct
tgtaagcacttaatggttttaatgttagtgacaatctggtacaggcagttttctaactgagcaacagatgtcttataat
ctgtttcgcatttttgtaaaatgcctccatatattgctgaaaatataattatgagtggaaacatcgaaatacaaaccaa
acttaacttccagcccgatactaacgcccaaattagtccaatcgttgatacggtaacgaaactagtcattgcactcaaa
aattcagagaccaaagacctcaaatctcgcaaatcattcaagactagagcagaaatttcagaagccttgttgttttcac
cagaaaaccagtccatattctttctcgtcagtttttccataacttcatttctaagatccataacccagtattcactgca
gcaatctaataggaatcctttagcaaaattgaaaataccatctgccgcagccacaccaagaacaagaagcgaccatttc
gccaaataatgtgaagagccagtttttccatccgtggatgggacaattccttctagtaagaaactgaatgtgtatgaaa
agacgggatttgtggcgcctgcgataagagaacatagcagtcccaagattagaatttttttgtatcttatgcttttaat
cattcttttgataatctgaatgattgataacaattgaggaccggtgctgctttcggtgttcttttgttgttttagtgca
tacccaatattttcctcttcaactttaacccttcttgttctaacgttcgatcttttttgatagattgcttcgtaaaagg
acaactgatctgtctcatcatatcccagattacttaagcatgatccaagttttggtgtttccaattgagagttaaaact
ttccacagtgtgtatagatttttcttcagtctctgtatctacaatagttttcgcatcagagtagtcattctgtaggtga
taccatgtgctaaatgtagtggtcggatcggctagcaattcgctctgagtacctgattcgacgacttcaccttccttca
ttaaatataaatagtcatcagattcaatttggctcaactcatgcgtcaatatgattgtagtctttcctttcctccaatg
cctaattgccttcatcaacaggttgcgatgaacaatatctagagccgatacagcttcgtctaagaataatattggagta
tctctgatgaatgcacgtgctatagcaactctttgttgttgcccgccacttagtgtgacacccccagtcccaattaatg
tttccagtccatcgggaaggtctagaataaatctatccagaagagccatttgacaggcatctttgattaaatgtctatt
ttcattagttgaacagtcagcgttacgaacgctgtctgttgaacctaaaagaatattttttctaagagtatcattaaat
agggtacaacgctgttctacgacggtgatattttcaattagcaatttttggtcgattgtttggatattgtggccattga
tagatatcgatccattatagccatcgtagaaccttaataataagttggataatgtagatttacctgagcctgattttcc
tactatgaaagtaaattgtcctgcagagaaatttaaactaacgttctttaagacagcttcgcttggacgtgaagggtat
gaaaacgaaacattagcaaatgttagatcactggtggcataatctagtggaaattggtgggctacagttttatttaaag
gatttcgcttggatccatcttttaatagagtcatgattttttccatagccactccgcctttttgaagaacaactatttg
gtgtaatgtattatttaaagtcgagcccagcataatgcatgaatggaagcaagtgattacatcgttaatgttcagcttg
ccctttttgatcattgcggaaccaaaccagaatccctgtacaaacatagtcaacgtcaaaaaTCTCAAgatcccagcgt
ttgcagcaacaaaaaagcaactcttgatgaagaaagtgttacaatttagtatgatttccttgaattttttcctttctag
acgttgtgtacaatataatctcactaattgagcggcattcatcgaccatgtaagtaattgggctgctttactcgtttca
gaattctccttctctgaatatacatgaatcattctggaaaacaccactgcaaaaaatgtgattattggagagctgcaaa
gaataattaaagttaatgaccaagaatagtagaatgacgtccccagaagcgcacatattgcaactaaattctggaaagt
tatggctgatgcctcagcacttgagctacgcaactcttcaacgcatctgttgatttgagtaaaatctcctaacaatttt
tcattattgtcgtaccattccattggcttttcctccaaatatgcctccaatatctgtgaccgtattctaaagccttgtc
tctcgccgatgtgcatccaacttgttagagaaagccacattactggcacagaagccgcaccaagtgccattactgccat
tgacctctgtactagttgggaatacaaaccttgatgtgacccattagccacgaaaactgatagtagatcgaacacacga
ccggttaaaatgctggtgatagcaggcactaggcctgttgccacggtacctattatcattatcattaacagcctgtagt
cattccgtatgttcacgtacctgaaaatgtgatagtgttttgtagtcttaaaacttaaaaagttcatgacgtagcttgt
tctttgtttcctagtggaattttcagcggcacttgaaagctctctgtgtgaacgtaacaacgggagatagttcagccat
atccaggtttataagctctggtatttaaatgatgaacggcaataatgcaacagttttcatatctgaaacaattgtatat
gtgcgaagcagcgtgtaaatttccctattaggtaattacatggcaaaaaaaataagaaactattttcttaaagtacctt
taccctttgtggaaaacaataaattgtatagtggcagaatagagaaaagaaaaaggaaaggaacatatttgtcagtgca
aggaccatcattgtttgaaaaaagagaggatattactagtaggtaataacagctatgtcgcgttatatatattatatat
aaaaattaaaaaatagaaaataaaatttcaaatgagtaatttttatacctgctaaatttgtggctccgctatactttac
agatttatctattttgaagatgatacatttagcaaaaatgaccttaaaaatgaagcaggtgccatttgcctatagcttg
gaaaagtagtaatggttattcaaaaagttagcagcgagatcttttttctatcgcgcgttaaaacgtttgaacagatata
tattattcagccacaactatctatatataatatttcttcgatttttcgttttctcaagtttcgtcttattgattgatca
gaagtttactgcgcttttgggtaaagaagcattaaacaaaggagagagaaatattgcaaggaaaaaatggtgagctatg
gaagtcatagtagtgaggtttcgaaagttcttaaaacgccgaagtttgtgcttaggtatggaaatgtatccagcaaaca
acgttttgccctaaagcggaagataaattacaaactacgtgaaagcaaatatcaagaatacttgaatgaatacaacacc
ttcgtgctttacgactgggaaaacagtggtgccggctcattggttgacagcagttataatctcccctctttatggaagg
aattcataacagagggcatatctaaaggagcaataaacgacaaactaccgacagtctttatgaagaggaagttgacaaa
ctcagcgttgggtcactgtttgggacttgatttcctgactgatccgagcgagtcagaacatgaatacaggtgcatgttc
cagaccgtccaggatattcctagcttgtcgcaactgatcttattcaacagcatgccaaacgttccagtaagattgaaat
tgcataccattggtataaatataaatttcggctgcaaacgttccctgataagcaacggtggtgatcaagacactgaaat
gagcgaagcagtctcttatatccagcctttattggaagaatcctcgagaatgtaccgcaatttaaactactggaagctg
ttaaaaatagcacgaaataacaagaaggatgaaccgttggatcagagcacgcgtatcaagtcgcaagttaagcttttac
tgagtcaattggcgacgaaccgaattacctcaccttccgtcacggatcatgggggtcacaactggctcatattcaccag
aagacggttgtaaacgataacttcgtataatgtacattatacgaagttatataaatatgccataaagatctgcgaactg
tacatatccatatataatgcgtattatttggtgactatagcactggcttccgccatctcactaagaacgaagaggtata
ataaagcattgtgatgttaaagaatgacgattaaccagcatttacaacaacttctcttcaacagaatagacaaaacaac
aagcagtattcaacaagctagggcgccgcagatgttattagatgaccagctgaagtattgggtcctgttacctatttcg
attgtcatggttttgacgggtgtactcaaacagtacatcatgacacttataacgggaagcagtgcaaatgaagcacaac
caagggtaaagttaactgaatggcaatatctacaatgggcacaattattgattggaaacggtgggaatttaagcagtga
cgctttcgccgctaaaaaggaatttctagttaaggatctcactgaggaaaggcacctagccaaggccaagcagcaggat
ggttcgcaagctggagaggttcctaatcccttcaacgatccaagtatgtctaatgctatgatgaacatggctaagggta
atatggccagtttcatccctcaaactattattatgtggtgggtgaaccatttttttgctggatttattcttatgcaact
acctttccctttgactgccaaattcaaagagatgttacagaccggtattatctgccaggatttagacgttcgttgggtc
tcatccatttcatggtattttatttctgtgctcgggctaaatccagtctacaacctgattgggttaaacgatcaggaca
tgggtattcaggccgggataggtgggccccaggggccccaaggccctccacaatcacaggttgacaaagcaatgcatgc
gatggctaacgatttgactatcattcagcatgagacttgtcttgataacgttgagcaaagggttttgaaacagtatatg
taagttataacttcgtataatgtacattatacgaagttatcgtggctatatatgcacttgtatagaaaacagatatact
tctcggtttcaattgtataaatctacaaatttatctcttgcatccgccattccgtatgcaccttgccatgatataggcc
tgacaaactttacaattggtggcgcgtttttgataactttttgagagattatccattgtaagaactgttgagaatctaa
tgagttgtccccctcattggccaaacaactacagtacttaatgctgcggagggctttaggcctctgcgacgcattcagt
atttggaaaagtattttgaagatcggctgatcaacggatatcttgtcttggaaactggtaggagtaaaatgtaaccagt
tattgaccatcgactcttgatcgtttagatgcaaattgctcaacaactcggcttcgtcatcgaaataaaactctccgag
cgaatatacctcctgtggacgtacaatcacaccattttcatcctccattgcatatagagagtcccaaatgcatatttcc
gatatattatacttgctcaagaacggcaagatgatctctacgatgaaattattcagatagttaacggacacgagtggtg
ttcgttgctgtatggcaaaaagtcctcgcttcttattgtagaaaacttccaaagcgctgctatacttcatatcagcgtc
tttatatagcgaatctgagccgtcctcgggacgatccaaaggtcccacaaattccactaggtatttcgaatctaacgcc
tccaaatattcccattcatttgcttgtgaattcagcagccagtcaatactcaattgtggtatattccctacgcttacta
atggcaacaccaggcagctcatcgtatgttcctttgggttttgtgctattctttcctgaagttttaatttaatttcctt
attttagtgtaggtggctttttttttagcaggttactcattgtgggatcattttcaggctcaaagcgaaaaattgaaaa
attagctaacaaaaaaaaactaaaattttttcaaattccatcagttagtttgagaagttgtcggtaagcaacctataga
acaagtgtttccagtcaaatcgaggaatgctagaacggattcagcagctggtaaatgcagtgaacgatccacgctcaga
tgtggccactaagagacaagccatcgagctgctaaatgggattaaatcatcagagaatgcattggaaatctttatatca
ttggtcatcaacgagaattcaaatgatttgttgaagttttacggactgtccacattgatagaattgatgacggagggcg
tgaacgctaatccaaatggtttgaatctggtaaagtttgaaataaccaaatggctcaaatttcaagttttgggcaataa
gcaaactaagctgcctgactttttaatgaataagatttctgaagtgctgactactttgtttatgttaatgtacagtgat
tgtaatggaaaccagtggaacagtttttttgacgatctgatgagtctattccaagttgacagcgccatcagtaacacct
caccatctaccgatggtaacattcttctaggtcttgaattttttaacaagctctgtttgatgattaattcggagattgc
tgaccaaagctttattaggtctaaggaatctcagttaaaaaataacaatataaaagattggatgcgtgataacgatatc
atgaaattgagtaatgtgtggtttcagtgtttaaaactggatgaacaaatcgttagccaatgcccaggtttgatcaatt
ctaccttggattgtattgggagttttatctcatggatcgatattaatttaattattgatgcaaataattattatctgca
attaatctataaatttttaaatcttaaagaaaccaaaatttcatgttataattgcatactggccatcatctctaaaaaa
atgaaaccaatggacaaactggcttttctgaatatgatcaatttgaccaacgaattgacttactatcatcaagccatat
caatgaatccccaaattattacatttgataatttagaagtctgggaaagtttgaccaagttgattacttcctttggcat
agaatttactatcattattgaacaagtcaacgatgatcaaaaattggatacattatacaaacaatcggtcatttcaaat
gttgattccatattattggagaaaataataccaatacttttggaatttatgaataatgagtttgattcaataacagcaa
aaaccttcccattctggtcaaattatctggctttcttgaaaaaatataaagcatcttcaccaaattttgtaccattgca
taaggattttctagataatttccaacaaatttgctttaaaagaatgaagttttcagacgacgaggtcacacaggatgat
tttgaggaattcaacgaaaccgtaagatttaaattaaaaaatttccaggagatcatcgtggtaattgacccaagtctgt
ttttaaataacatttctcaagaaatttcagcaaacctaatgaattgtaaaaacgaaagctggcaaattttcgagctaac
tatttatcaaatcttcaatttaagtgaatgtaccaagaacaactatttcggtttgaacaagaatgaaattatgacctca
caaccttcgctaactttagtacgatttttaaatgaattgttaatgatgaaggatttcttattagccattgataacgaac
aaatccaaatactattcatggaattaattgtgaaaaactacaatttcatattttcaacttcggccaacacggccaatgc
tactgatgatgatgaaaagtatctattaatattgaatattttcatgagctcatttgctatgttcaataaaagagaaaac
gtcagactaaggtcatggtatttatttacaagattcttgaagttgacaagaatcaatttgaaaaaaatcctctttgcca
acaaaaatttggttaatgaaataactaataagataagtcctctacttcacataaaggttaccagcattaatgctcaagg
taccgatgacaatgatacaatttttgataatcagttgtacatatttgagggtattgggtttataatcacattgaataat
agcagtcaggagctcactgctgccactgccaacacccccatcgattacgatatattggaccagatattaactccgctat
ttacacaattagagggttgtattacccaaggagcttcgccagttgtgattctggaatgtcatcacattcttatggctat
tggtaccttggctcgtggcttacatatcggcttggtccctgagaatcaggtcaacaatatggttgtcaacaaaaaatta
atcaatgactctttaatccataaattctctaatatagctgaggttatattagtaacattctcttttttcaataagttcg
aaaatattagagacgctagcagattcactttcgctaggttaattccaattttaagtaataaaattttaccatttatcaa
taaattgattgaattgatcttatcgtccacagatttaaaatcatgggagatgattgattttcttgggttcttatctcaa
ctgattcatatgtttcacacggacacagactgttatcagctgtttaaccagttacttactccgcttatcaacaaagtcc
attctattatcgaagagattgatgaacaacacgaccaacaatcaagcagtaataagccaatcgataccgctgttaccgc
tacctccgtaaataagaatatcgtggtcaccgattcgtatagagataaaatactattgaaaaaggcttactgcacattt
ttacagtcatttactaataattccgtcacttcgatactattgtcagatataaacagagcaatcctgccggtcatattaa
acgatttggtcacctatacgccgcaagagatccaggaaacatcaatgatgaaagtgtcactcaatgtattgtgcaattt
tatcaaatgttttgggaatgggacctgcttggataatgacgacatcaataaagatcccaaccttaaaatagatggtctc
aacgaatacttcatcatgaaatgtgtcccaataatctttgaaattccgttcaatccaatatacaagttcaatatcaaag
aagggaatttcaaaacaatggcatatgatttggcaagattactgagggagctatttatcgtcagcagcaaccccaccac
aaatgagaatgaatgtgtaaaatatttaactcagatctaccttccacaaatccaattaccacaggaattgacgattcag
ttggttaatatgttaaccacaatgggtcaaaagcaattcgaaaaatggtttgtagataatttcatttctgttttaaagc
aaggtcaataacttataacttcgtataatgtacattatacgaagttattcaggcgcagaaaacctgaaaataaaaaaaa
aatgcaaaacgagagtaaaagttgtaattatatttatactaatatttaaattggtaatatgtaattagacttatcattc
actttggtttagcagctagtcatgtaatggcactaaaagtgcttctttatctattatttatacgtgacataccattact
tctatgtattacgtaaagaatgacaaacgtttagtttttttaatttcaaagaaatcgttggaaggttcaaaaaggatca
ggtgagatattagagtatatgaatgtttcagtctctaagctacacaaagaactagcatagtaggactttaacccataca
atggaactcaacgacccttcaattatatcaagcagccagttttcaggtgaattgtctgacagcgatactgcagccgcta
ctcacaaatcgcaacaagccatctcaaatttattccaaaaattagccaaaaagggcagagaagagaagccaattggctc
agttgaaagcagcaccgactcatctaacatttctgttgctacgagcggtaacaataaagaaagcaataaaaaaaaaaat
aagaaaacggccatgctaaatttcagcagtttgacggaccctataacgaactacaaaccaatggatctgcaatacaaga
catatgcatactccatgaatgaactttatcatttgaaaccatctttggcaagtgcttcgtacgaagaagacccacttat
ttcggaacttgtgaggagtttacccaaaagaaagttttggcgattgcgcatgggacctccagatcaaaagcatgctaat
aaccatcattttaatgggaataacggcggtggttcatggaaagccggttacaagaatgggaaaaacgatgagagaagaa
tgagtagaaccaaaaacatgcagggaggcaaacgaagatctcaacaagatgatgaagaaaaaaagattgaccaagaaat
gctggagatggacaagaatcttcaattaggaggtgacgtcggccattcaattgcagattttgaagattggaaggcaaag
atgaaagaattagaattgaaaaaactttcaaaatctaaaggaatcagtaactctaccgcaattgctcccagggaaagcg
cctctcatgaaacacccaccgatttaagaccggtcattccaaggggccctagttcaataacagattttttgaatttaaa
gaggcaagataagaaggaagaatcttcacaacaaacacctggtattcctgtcggtcagccttcattgagtaagacttca
atagaacaagttaacgaattagaaactaattcagatttgggtaaaagttcatcatctcggttttcatcatttttcaata
aatctgccacttcgttgccttcattagataataataatcaagtgccatcgtcaaacgtgtctgtagtaaacaacgatgg
caacagtacacctcatcaaagtggttcaagactgatgtcgtttttcaaagaatctagatcgagcactccaaatgcagaa
tcgcagttgttatcagcctcagacaaagataatggaaagatgcagactcttccgcaattccagcagcaaccgcaacaaa
tgcaaccaatggcatttacccagcatcctcctaataacaacgcatttttcaatgggctattgaataaaggtaaaagtga
aactagtactccaccaccacctccacctggtttgatcgctcatcagggtccacaatttcctgtgatgggtgtaccacca
aattttccacaacgcatgatgccaccgccaccaggtctcgttcaattccagaaagattctaaagatgtaaataagaagg
aagacaggcaattaaggcaaaataaaaatccaaacggaacaagaaatagcaagggaaaacaagaggaaacagcaacgcc
agatctgcctcaacagcaatacatgccaccacccccacctccagggttttttccaatgcatcctaactttcctaacggc
ccaatgccaccattaccacaggggttcccaatcccaccaaatggtatgttaccggtaacaggacaacagccacagccac
cttatccaaatatgatgctacaaggaaatttcccccctaatttccagcaaggttttggtagtaactcccctatgccaat
tccatctattattaatgccaatggcaaaaatgttacaaaccagttaccaccaggattaaactctaaaaagaatataaaa
tgagatataacttcgtataatgtacattatacgaagttatgcgtaacgagcgagtacttgacaggaaacgacaaaaaca
cagtgaacatactatctaaaagcatgttcttttccttttcatttttcatctttattatctagagtttgtatataacatg
tatcctatattatcttatcctatcatcatcacttaacttgttataattctcccatatacttatgttttcgcctttgata
tttactagtcgaaggaacttttttcgcagttagtaacgtcacgctcggaactaaacattaatgaatgagatgcattttt
atacaacacttttacaggctatatacaactaagtgattttcaatacattaaaattaccagaatggacaccaaccgatat
aatgttggcataggttttccactgatgtggcttgttggattagtttatccacttgttctggaacgtccaagtcattaaa
ccttcttatatcgttccccgttaatttgtcagtaatgcgcttcaataccaacatggcccttgcatttcgaatggcattc
ttgtgctcgttttccaccctttgaacttcttcttcggtaatagccccattactcaatagctcattggcattcatcacgg
gaagttgaatgcccgtttcttcctcaattttctttgttggtaagtcaaaaccccaattgatcaaaggatcgaaagcaaa
agcttcaaggattgccattaatgaacccttgttatctctaagtaccttcataacattctcacaagtaatacggaagcta
ccttcaattccactcacttccattgcatatgttaacattctagttaatctaaaaggtactttttcggggaatttttctc
ttaatatagcagcctcgaaacaatcaccaaaatcaatatgaatgactttcccagtgattctatccaacatcaaattact
agggtggcggtcacctaaccccaatatataaccggtcatggacatcacggctagcgatcgagtgtaagtagttctacgc
tccaaccacgtttccgatgacctactcttcagccataacaccttataaagatcttgtccctccgtattatttagggcgt
aagtgaagacttctactttctgcaacaacgttaaattgtcataatcaggtgccatttgtaacatgacccaatgctcaat
gtttaaaggaatttttttggcttctctatgctccctaattaatacatggaacgtgtcactattcggtacccagcctaac
aaaccgctttttgggctcaaagggattgctggatattgctggatatctagatgccttctaaagcactcagcgtcatttt
gcaaaagcgtgttaactagtccgaataattgcatgaccaagctatcctgtctaatgtcttcatgtcctttcaacacata
cttataatctttaccatcactacccttgatacaaaactttctcggtctttgtttggatgagattactgaaaatactggc
tcgaatttagatattttaacgataggcttaccgcctgaagctctagtaccggggacagccaattccaagtcgtgagcgc
tcaacaacttagggctaacatgttgtagttcaagagtttgtaattgtggcaactgtttaccaattttcctgaaaacatt
atagtaaatgtcccacgcttggtttaaattactaacatctttagattttttgtaattcatcagccattcgtaagcgtca
ttcaagtccctaccaaaagaattttggaacgatatttccctcaaagtttccggtcctctcttcagcatttcgtacagag
gctctaaagcagcaaacattttttcggtattatgttctccaaaaaactgcctactggcgtcatccagaccctcatacca
ttgctcatgccaaagcaccgccatacgtatcaattcgtggctgacaagttcagcctggtcgaccaaaactggactatgt
attctcatcttttctatgatggacaaggcagccttctgtctgctcaagctttctgatttaatcgcaaccattaaggggt
acactaatgcctgcggatgagccttacctagatcagataatagggagagtaatgacctactaacaatttgattgggttg
atgaattctagaaattaactgtggcaacacttctaaccatgtgcctatttggattaggttgaaaccctcgtgcatagct
tgggttgcttctggaataccaccaaaagtaaaccataaagttaataaccttaatgcatcttgaagagagcttgattctg
ataaagaaatggaatgaaaaaaacccttaattgctggaattacgtgcctgtgtattaaattagaagagtaatgaacttc
cttagcatcaaatgtattgacgccgatcatgccattatcaaactcattaatatcagttacgctactggcgtctgaacct
tcctgcttttttttagagacagatgttagcatagaaatgacttcaaaattggccagtgcccagttatgccacgctttgt
accatgtgttgtcaaaatgtgtagcgagcaaataggagcctaggatcgaatctggattgctcaatctccatttaggctg
taagcaaactctccattctccttgcttcaagaaacaacgagctaaaagcttagtatagtcttcgacatgtcttggaaca
cgcttactttgttgaggaacgctttgagctatcatattatttggatccaaacctaaatcatgagccattctagatgtga
aattaattaattgcttcaaagcctcatcttgcaaccccgtagcccacaagtacttcagttgtgcataaacaactggagg
ggatgccttagcagtattaggatgatctgggtcatctgtttcttcaagcaatgtatttaagacttttttagctagcgcc
attctgccgctcttacgacacaaattagcgaacttaatcctcacttgagcatcctcctttggctttatcaccaatgatc
tgacacgcagaattctttgccacacatcaatatttttttgacagcccagtaatctggtattccaagtttctctcatagt
tagacgtttatctgaattttgtggcaacttcttatatttgatgatttcctccaactctgctataatctgcgctctaaca
acaacattatatgctctattgtagctttcattaacaagagctgacaattcagtaactagaagatcccttgcattaaaga
tgtgaacttccgccttcttaaaattattcctatgcaaacataaaattgcatcatagaattctttgtcagggctctggct
cttcataactgaggtatactgggcgatttcgtcccattgctctaagccccaagcagcgccggcagccaaaggcgccatt
gccttcttcacttcgggttttgccgtgccccacttttcagatgccaatttagaaagctcttcccactctccaagggcat
ataacgatcttaattttcccatcatcacttcaaccgaatcttcaccagcagcctctttctcgttgtaagcagcaagagc
atcctcccaacgttgaagtttttcataccaagtttccttcagctgcaattcattgtgttgttgcgcatgcttcaaaata
ccaatagcagaatcagtttggtgaagttgattattaatgctaatcaatgcctcgattgttgaatttttcggctcttcta
agaattctacctctttgtaatgtagtgccttcgcaaaagcatgacatttttgggcatacttacctaatgtatggattgg
gataggcaatggtttgtcatcgtgctccataaattccactaaatttaacaacatttgataaatctccggtgggttttca
gaggatgataaagccttgcataatgcttgaatcaaatcctcttggtatgacgtttgaagctcaacccagcaacttgaga
atgaagcattaaacaattctctcgccaacggataataaacgctgactaaactcgaacaggatcgtagacaagctgaagg
tgattcctttagaagctgaatagatagccttcttatccattcttgccaatcttctttggtcttctgttgagaacaatac
catgcattctttaggatattttggtttaccggtaatttcgttacttgcatttcgtcttcataatttttcctttcaggta
cttcgttctccttgtcaaatatgatatttgttggcaagcattcattgttcagtaatttattaaccagttgatcgtacac
tgaatgctgaatcctattcctcaataacgccttgttaatcactggcacaaagaccacaaagtcggtacctagttgtaaa
aggagcaaacttagcgtattcatggttgcttttgttagttctctatccccattattcaaaattcttaccaacgcctgaa
caattcttgatgacatttcagagaggttgatattctttgctaatctacccaaagttataatggagattttctttagact
tccagcagaatactcagtcattctaacaacgataggcataatcaaatgggaatagtcttctagattcggcccaaaagta
accaaagattttaatatacgaatcggaacgatccttttattagactggtcgttctcaagaatatcaaggaaaaaggtta
gagtctcgggaacaaatcttttaaactcaccttccagagccttagatatcgattctatgacagaaataattgtgatttg
tagtttaatgatcgggaaaaactccctgatcacaccataaattttctcgacatggggcctaatatgttgcttgacaatt
gagatgagagatcccagttgctgaaaataaaagtcaagttgggacggcgggcatgaacgcatgactaaaatgatacctg
gaataatttgatccaaaaaggagacacatcgtaaaccaaggttttgaaaaatatgcataatagcttgaatggcggcggt
atggtgaatgcttaagctaggatcattcaatatcttcatcagattgtggataactacagtggggtaatattcatcgttg
gatggagataccccttgcattagcaatgcgatgtcgattgaaggagcattttgctctactgaactctttgagtttgatg
tgacttctatttctctgtgcttatatggatcaagagcgcctaatataccaatcaaacgaacagttccacgcctgatatg
agggttgttttcagtcttaagaatatttatcaaaatgccaagcaactcaggataatccaacaatggaccgacaacataa
ccagaggaagcagccagctgtcctaatgttgttaaggcggcatctcttttaaaagagtttgattggtcctgaaatgtgt
taatgatcaatggcatcaattcctttaagtaacgcgtcatttcttttcctccaacaacagatagttcacccaaaacttt
caaggcagtactagcaacagcgctagaagcatcctggcatttaggaagaatgacgtctagaataggatcaatataaggt
ttcgctacttcatcgctggaatttatcagcgtacataatagagttgcactttcctcctttttttttggcatatttgaga
acttcaattgcgttaatagttccagtaaagttttccttaagcttgggacaacgtaggctggattaacagaactcaatct
gcctattattttgatagcttccaattgaataccaaaaatctcatcgttcagcgccatgaaaagtaggcgtaaattgtct
ggttgggccaattgaggatcaaaatttgaccccaaatgctgaagaatttccaatctaatttctgcaaccggatcagtta
ttgcgatcattaatagcttacttagcacttcagaaaccgagtgtaaagcatgaactgatgtttgtttacatatatcgtc
tttgataaataaatcacacgacgttaatgctgccaattttctgacagacgaatcctcatgctcaatgtaagaaatggtt
ataagcctaacaaactccgtcaaggaatattgatgatgaattagttgcagcattttaaaacactgaatcaaaatttggg
catctgtaatatcgtcattagattcaccagtttttttcatgaaactttggtttcttgatttacgagccttttcaatgga
aaattgattattaaaatcgtattggtttgattgaataaatttttcaccagataaggatatcgacagtaaatttagtatc
ctcgaattaacggtagattccaaagagggtattttctcgttaaggatcattaaagtctcctgcatatggtcggacattg
gacagtttaacatcaaattaagaagatctttgttcaagtgcttagcaaaagctgggcccaaagcacaagctaatttacc
aatgcaataaaataaatccttctcgaattgttttctaactttgaatttcgttcttaagccttccctaatattatccaga
ataagtgtcatatagggtgaaatgctcgaaccaacttcaaatgcaatatcacctatagaaactaatataaaaggtttat
ccgaattatttgcagcattcatatcgatgttcttcaaatatcttaaataatgaaccattatcctatcgagatatttctt
tgtgaaaatggcagggtcaaaagcagctaaaagaggtaaaatagcataaacttctctccttataacatcaaatttatat
tccttgtacttcatagtagatttgtaaatatcatcatatttatccctgagataaggtgctttcaagctgagtaattctc
gaaataccaacagagtagcatgcactgaatcattcgtattgagacttaagccatgtgtacaaccttgaaataatctttg
aaaccactgttttcccaaagcagggtctctatcctgaataatagtaagacatttacccaatgccactgcggcatctaat
cgtataattaactttgcatcccttaatggcacccaaatattgtctaagatagagttaacgtaagggtataaaagatagg
gtgaattgtctgctaatgcctttatgattaatagcgcagcatgtctcctgtattccaacttagagctcgatgagttatt
atctgctgtcagagtaagccaatcaatgcaagttctgacctcaaattcgacgaaatctgatgttaatgtaccacctggc
acggtcaatctacctaaggtgttagccgctaatctcataacttcaatgtcactggatggaattaaaacacgtaaatagt
tcgccagtcttgaagtttggtttggcagctcctctgtactcaggtagaatgagatcagagtatcaacagcaagaatacc
acctatcttctcacttgaagtaaacccgtgaataagttcaaatatcttattgtttaaactgttgctaaacctttgaaat
tgctcagcagatacttcccttgctaatgaggtcaaagtagtgcttaattcattagcgccagaggctcgttcttgtggca
catcgcttttaagtttatcaaaaatcaaatttaaagtagaaaatgttgtatctagttctgaatctacaaaggatatttt
accaatatgaccagcagaaccagtgatcactctaccagagtcattgggcccattgtgattggaatctgtgtttgaagta
gttgacatctcatcatcgtgggagtgcgatttgtgtgtaagtttctttcttgttctgtgtttgccttcggccctttgtc
gtaaagacaataagttaggtggcgtggtgtatttgttaatgtatttattcatttttcatatggggaaagtaaagatcag
aaatctctttgagaaagataactatttgatcttaatgactatgctctttatgcacccggtatattttccctttctactg
ctcctaatctacctgtaaataaatacaagtaaagctcagttaaggaagtgattggtgtcacgatgataaaaattggtct
ttcctactgtcattacatttcttccaattttaattgctgccatatatgtcagtctctattcaaacatattcagtgctta
aaaaggaatatccgggtaaatattctgacatcgcccaagaaatatacgatataacttaaagaaaagagttgtagtaagc
taatagcattaagattaaatgtatgtttgattaattgcaatatcatgatgttatagagtaacgtggtataattaccacg
attccgtcgaattgtttgccacttatcactggcgccaaaatgcaacaatacgttaagaacgacggtaacaagtatatca
tccaaatgcacagaggtaaggctatcgaaatgaagcgtttcatgaacttccaatctggctctccaacctttagttggaa
tggccttcctcctgctttttcttctcctcttcctcgttcttcttcttctcctcctcctcttgcttctttttctcctcgt
cctcattttttttgttcttttcctcctgcttcttcttctcctcttcctcattctttttcttctcctcatcctcattttt
cttattctcctcatcctcatttttcatcttttcgccctcctcttgctttttcttctcctcctcctccttcttcttcttc
tcttcctcctcttgcttcttcttctcctcctcctccttctttttcttctcctcctcctccttcttcttcttctcttctt
cctccttctttttcttctcctcctcctccttcttcttcttctcctcctcttccttcttcttcttttcctcttcctcctt
cttcttcttctcccgacgcttcctctcttctaacagcttggcgtacgcgtagtcttcgtagacgataattgggtctttg
tcgaacatctggattcctttacggttgacatcgctaagcgtaggggcgaacaaatcgagcccatatgagttcagatcta
gaaagctgttactggaaaagttaagattgctcttaaagtccacagggttgacctctaccgtattagctggggtgtaatc
ttccgtgttgtcatccaatgtagtgccggtttcgtcgaaagtgatgttaaagagcgaaaagttccggtatttcaaggac
tcggatagatcgatgattttgcctacgtactcctcatgtacgatcttggtcacctgatctagcgtagtctgattcatac
ttttagacaagtccttccacattgccttttcgtaaccgaacagaaaggggtctttagctggacttgacaattttggggc
gacattgatcctgagctgatgaagtaacttttttttctcgataaacgttaggttctgacaatactgaatctctagctct
ttctggcggtaggcggtaacattgaaggagttgtacagattcgtaaacacctcgataaaccccgccttcggtatgtttt
tatatatcaaccttacatcatccattgacagattcttaaatgaatactcactgactttattactatcgaataacttaga
ctcaaatttggtactagagatctccttcaacaggttggggttccaactattgatgcttggaatattcgggtaccatgaa
ttgatatttgagcatttttttaggccgtcatagtcgaaccagaaacggaactccggcagataagcggtgttcttgtagg
catcgaaggcatatctgtcagggacatgatactcattgtgcaagcaataagtgtgacgatgtgggattaaagcaggaac
tccgtggaacaccgtattaataagaggcgagagttcctcgaaactattaaaatgattattacggcaattatacaatttc
aacttttcgtttaagaagtagcgttgcttagggttaagtttgttctcgattgtttttgacttagggagttcctccaatt
ctttcttcagtaaatcctttaagtcagtgtctgtgggcacgcgcttatgatttttattctcgtcactggtgatataatc
ccggagttcggtgatgttcaacgtggccatattgacgagcccgtcgtccactttatccggaagggtggctgtctcgcca
ttgctctccggtatgttattaatgtctaagtgttcttcttgcaacctctcttctatgtatgaattcaaatagtctcttg
atggagcgctggttgaggccaaccccgtaatgtcgatgtatagtccggtatcgacgtcaatgaaacgagcatcgatatt
attcttgccgttcccgtttatccttaccgtcagactatcacttacgtcgaggaagtaacgtccgttgccctggcgcgga
tcttccaggatgaggctttgattgaaatactggctcagtagttgaaggtgcttgataggcatttgcaggtcgaaatcat
tatcccaagggaacgccattccattgtataaatagccatatagtgtgccatgcgacagccagctaataatgccatttgc
tttagtaaacttctgaaacgtacgaatcatactgttaagcctcgcttgatactcctgcttatcattaatcagggtatcg
acgttgaaaaaacgcttatccctgtggaaacccatgcccttgtattgtttaacagcgcccgcctcatagaaaaacttcc
tctgcaacgctggtgatgtcttgacgctgttcttcaggctattcaaatagttctcgttatgcgccgaaaacttgtctgg
atataattttttctgctcttcgagctcctcaatcttcttagacgcatcaaatttaaaatcactcggtgacaggtatact
aggtccttgtcgaatgtgaacttatccgtctcttcgatctcgagcttgtagagagaattaacctggtcgttattcacaa
attcttgaaatagcctattgtgattaaactccacgtcttgcttgttctttttcctcttattggtagagttaatgttgtc
atttatgtactcctgtaacaggcctgactgaaccaaattcttcgatttctcggtttgtagaggcacctggtacgtgcta
ttgtcgctttctataatactgatactcaaagggtggctctgggtggtaagtatataatttcgggcttgaagttggtata
cctccggccgtactttatcgtacagttctttgatctgaaactgtgtgttaaagcgtaagcccttcggtgaaccgtggcc
gtccggggtgaatagcttgctacagtgtttcttaagttccttcgaatccttaatacggtcctggttccgggcagccttg
taccacagcttttgcgcgtattttggcctctcgtataaaaataatggttcacccaactcggtctcgatagcctccaagc
tctccttatcaaaggcactctgaaaaaggaaattgcacggtaggactgttttatcaatcgatataagcttatttagttc
gtgaaatgttgtccaatcataccaagagaatggtaacttctctggctggtcggcgtcgttattctgtagatggttcaat
acaacactccaggtcaaacggggatcgaagtcgtagaacttcaactcgtccactgattcgagtttagaacccttcctgg
gacccatcttcacagacagaagatcgttttgaagggtatattcgttaacccactttgggttggtgccgaatttgagatt
ctcatacaaagttttagcaaattggatctttctgtcgtttttaaaagatgaggtcaggatcgagtaccaactgtcatca
tcagagtccaattcattataattaggtagcaagtagtcagcgtctcgacccaaaccatttctctgtgggctgttagacc
atatgaaagtgatgattatgatctgtaacaagattaatggtagtaggatacgacgcaatgggtagtgcttaactctcaa
taaaccggacaagaatctacggtgcaacttagaagagattctttgcaacataactaattagtttatttgtgtgaaggaa
tagtgacgttgtgatgcggtgagttcggcggttaggggaatggtatatgataaaaaacggaaacgtgcttctttaattt
aattgtttaatattgttgcagatatataaaaagggggaaagaaccaaagatgtaattatttctttattgcctcaaccta
aagcaagcaataaggtatagagatcaggacgtctcgagagctgatatcaaatttgaagccacgcaagtaactacgtagg
tcagagggcacaaggaataacacgtgacatttttcttttttcttttttttttttttttttttttttgttagtcttggct
tctgtgccgtagtctgtatacggttttagatgcggtatgtttatcatcgcccagaaatttgcggggtgcaaagaaataa
aatccgtgctgaaacccgtgctgaaatccgtgcaccgcatcaaattttctcggaggattctttgcgccggttttcattt
tcttccacggaataccaagcccattgcatcgcgatgttagtttagcggagtttcttggcattggcaaatctctgctaaa
tgctgcgtacagacggaaactcacaccgccgcgaagactggtcagtggcaaaaaaaaaataaaaatatagaaaataact
attacgtatgttactgtttctggtagttgatatgaagttggagttgtatattgtacgctttaggaacagggaagtgaat
attatttactctgctgcacattcataacttcgtataatgtacattatacgaagttattggttaggtcgaagccggaact
tgagaagacgccgcgctagaactatggaccaagctgttgacaatgttcagatggtgatgcactaccctgtgcggggagt
ggccacggacgcgagcggaaggtgcggaaggtgcggaaggtgcgggagttgcgggaggttcttcgctaagcgtgagggt
tgctagctggggcggcggggtttccctaagtgtaaataaggcctcggctggcacatgagtcgccggaggaggcggtggt
gggctgctagccaagacggtggccgttggggaaggatgggcggctatatctaccattgacctgatggggactcggttct
taaggaatgggtttgaggtgggtgtggttgcagcaacatctgtagcgatatggaaaccccgcggattctcgtacgtagt
ggttttgataataggtttcttacacacatatttgtcgttggcatcaacgcaggtctcgataccttgaaaccaaggatct
tcgaagaggtcgtcgatggtgtagcgggtggcggcttctgggtcagcgagccgccatgccacgcgagatgcatgtccgt
tcttgaaatttctagccaagtgatactccattcccggccccgggcggtaattgccgcgattgcggaatgcgcgatcgtg
aagacggataaagttttcataagcgtcacagtaatcgcggaaaccagtgtcgaagctgcaggattccaaaaatggaatg
acgttgttgacgagggtcatgaggataatacccaggccataacagtctagagcgcgtgggtcatacggctgttgcaatt
ccgtatcgtagtgcttcttggagtcgtagaacatgacctccgggggagcatacggcggcgagccgatcatccctgcgca
cttcttgacagggctggacaggtcgtgtggatccgtgtggtaccagtctgagataccaaaatctgtcagcttgcacacg
ccgtccggggatagcagtacattttccggtttcaaatcacggtgggcgatgccctgatcgtggcaaaacttgacaccac
acgccacctgtttgaatatacaaaacttttctgctagggccacgctgcgccagcccgatttttgtatcatcgcgaacaa
atctcgtagacctagctccatgacgaacccccacccgcgagtggtgtagacggtggtgggcaccttgactagaaggaaa
gtatttgtgatgtgaacatgatgacttagctgctttgcgatgataaactcctttgagcagcgcttgtagaatttctcgg
gcgtttcattatagatcatattgagcttctttagagcaaatacgtccttcttgcggtacttggagcggatcttgcgcac
ttcgcacgaaccgccccatccgatggtcttattctcatcatcaaagacgaagttatcgctcaactggatgcttgcctcc
ttcatctcgtcgggcagatactcgtttgggtccacaattgggatcggcagcatgcggattttggaatccccatcgtgaa
ggtagaagcccagatcagggtctttcttcatggaggtagagacggacgagagtgacgtgcttggggttgagacgccgta
tggattgtacactaatcgttcgctactgaacttggagtttgagagattacggctggtactgctgtgacgattaccacga
gagatggacgtgctggagccggccggaggtaggatcttggttgaggcggaagataaagatctcttgctgttggttgtgt
gagcgaaagagtttgcacggcgagaggttttcaacgaattcggcagttttgggctggaggattcgctgtcattagtact
ggtgctatgaaaatcaggtggcaagctagcctttttcttcaacttgttcccatggcttgaacttaacagcttctttccg
aagaacttaaatgctgataccgaggagattggttgttgggatatcttcgtagaatgattgtgtgagactgtcattggtt
ggtggtgcgatttaatgcgtatgcttgcctgtggcgttaaaatggtctatacgtttatgctaatatttcttgatgtaat
gcagggcctatgaatacatggaggtttgttgccggtggtatacggttgaaaaaaaaaagaaatagatatatatatattt
cttctttgtatagacttctgcgagaaaaagaaaagataaggaaaaatgaaaaaaaaagcgtataggtgctaagaagaat
taagtatcaaaaggtagcaggcatttatgttatatatgcaacttcggatttcgttcaatacatcttgaccggtctccac
tgttactggcatatttctcgggtttttccttttcaccacaagggaaaaaaaatgcgttatgtaatttcaccaatatttt
tcccgtcctgcgtgctcgcacaatacaatagggtcatgtcacgtaataagcaacgtgcgccgcattttttgccctttaa
agggaaacgcgctttgttcttttcttcttccataacttcgtataatgtacattatacgaagttatttttcacataaggg
agagtcggctaccaatgtcgatggaattctcaccattgggcatctcaccgttcctatccttctggaacctatcgtaaat
cccccttaatttgaccaactcacttgttgaaatactaggttttgtctcttgacaggcttccaataaatcgtttattgtg
accacagctgtcagctcagaagcagctgaagtgcttgtctttgtctcgtgcaccacatcttgctgcaatagagtcttta
gccgtagtctattttcttctctacgcccgtgctcattgatactgaagtattctatattatcattgccgggtaccacttc
cgattggtctgcagcagacagccacctatgtacagatttcaaataagcattgtagcagagcccctgtaaatcagcaccc
gaaaaaccagctgtcttttcagcgatcaacttcaagtctgcatttttctccaatgcaaattttttttgtcccgtatcct
tgtcttttgaattgacgatagcttgcaagatatctaacctctctgattcagtcggtatattacagatcacacttttgtc
taaacgacctggacgcaataaagctgagtcgatcaaatcaggtctacttgtagctgctagtatatatacaccatcaagg
ccctcggcaccatccatttgggtcaataattgattgactacacggtctgtgacaccagtggagtcatgccctctctttg
gcgcaatagaatcgaactcgtcaaaaaatagaatgcatggcttaacactctgagctctttcgaacaattctcttatgtt
ttgttcgctggcacctataaacttgtttaaaatctctggtcccttaacggagataaagtttaacccacattgttgtgcc
acggcgctcgccagaagcgttttaccacaaccaggataaccgtaaagcaagattcctgatctcaatcttaggggacaat
taacgaaaataggctcatattttgtgggccactctaaggtttctagaaggacatctttggcatttgctaaagcaccaat
atccccccatttgatgttcgtttcttttgttagctttactccacgcaaagcgctaggggtgaaagctgacaagcttttc
gaaaaaagttcccttgttacaacattatcacaatctctttccaactgcaagtcgtagaaaatcttttctgtgaatattt
ccaaatctagtggcgaaaatccttctgtctccaacgacaaatcactgaattgcaaatctcgatttagtttcatgatctg
gtttttcgagaaaaaatactccagtaacttcgctcttgcatgtttgtcaggtgctctcaaagaccacgtctctgaaaca
aaatgcttatcaaacaatagcggattaatttgagttttctgcttgcctgaaaataaaactctgattcgtttattatcct
tgttaaatatctttgtcacctgattgatgaaaaaattcaaaagtttgcttgcattatcccattggccattattagaagg
atcaccatcgttagcttgtggcttaccgaatagagcctcaacgttatccaacacaatcaaagaaggaccataccaataa
caaaaagaacaccattccataattaatttttgggttttatctaaatttgatgtctcgtgcaatgtttcacaatccgcat
atttaacgaagatgtgatgatctttttccacttcatttataagctcttttaataaccttgttttaccgatcccttgctt
accatctaatataatagctggtgtggcaataataggcgatgtcaaataattgaccatttctttcttgatactatttacc
gtaatgaaatcatcttcgtcctttgaggttctgctgacttcaccggtttctttgacgtggtaatgtttaggcaaatgcc
tttcgataatatctttaacttcttctttacccatttgggttactttccattgaacggattcattggaaatttcattcaa
attacacaactgctgctcggattcacctttttttatttcgattataatttgctctgttggaagtattaagttattggtc
aataagctcccgcccaacaacttgctgtactgatcacctgatttagttgggacgtccttgccaaaatatttgatattga
ctgttgcatttcttccggatattatatttgcttgattcatttgtagaaactctagtttgatttttgctccgttcattgg
gtgcgtaaagaatgcatcccaaagatgagagcttaatgcaatgtgattttcgggtatctgactatcacattttataaaa
accccaatcttcttcgaagggataccaactgatttattatctgaatcgcttttcttggactgccttaagctacatttta
cgatagaagcgtagcccttctgAGAaggcaattgtgccccgtcactgatatatacgacaaaaaggttatctttagggaa
gtccattttgcacacagtactcctcaatattaccttctttaaaagttggatagccccattttttagtattgtcttatta
ctatgaccatactcagccttcaccaaacgtgttttattgacttttggtgccacaacaaccaaggaaccatctgtgatcc
tcgcagacttcattgatggctccaccctgtcaattttgaactttgtaacaattccttccaaataacaaatcaaagtctc
acctggggtaactatacgggtttggtgcaaaatctcaccattttggaacctcatcgcattggcatcgataatttcccaa
tcatcactcgtttctggcgtgacatacacctccgtagccaggtgtgtgtggtcatatcgctggatgtataagtccacca
atggagacttttgatttaaatcatatactgtggccaaaacaggattgataagaacaacattctcactcgatccagaatc
atggccatcccatccaagatgaacaataggtatatctgaattatgagaatggactgctataccgaattcctggatagcg
tagttggttgactctaacacgtttataattgaatgcggtaagcgtaaaaagtttcctactatggcattggagaattgga
ttctcagattctcaaacttcaacctcttggtcgtcgtcatttgaaagagcagttcctcaggtgtttcttgttactgccg
tcccttccagaagaaattcgacgatgacaatagtcggagagatattccggacctttataattgcggctacgcacaagaa
taaatcgcgatagtaatcggatataagacaataaagtccagctaacttggttggagaattcgacagattaccatgaata
tagaaatcgatgtttttttttgtccacgccgattgatcagccatttttttttatcagggtcgcaactgccctgtgcaaa
taagaaagcctgaaatggttgcacaaagaccacaaacaagggcatacgccagtacagtattatggactcatgccatcga
ggttacatagaattacttatttttaacttttttacactgaagaaacaaatcaattctaatacaatgccaatggcttcaa
atcaacctttggttataatagttaggagaatcgatgcttacatagtatattatttaaacaattaatttgatttaaaaga
tttttgtttcccttgctgctgtcattggctttctaaattacataaagcagatgaaaagccacactatgctgaaaatagt
gtgtggatgcatttacatgatgatgcaacacgaattggattttttagcttgcttataaaacattttacttgaagcggtc
aagctctcgctcttatccaccaaattatccaacttttcacctctttgtaaaacattctcaatcgttttgtgcaaaacga
ttttcgtctcatccagttcttgttgaactttcatgatagcgtcagcctgtgaaggatcttgatatttgctaatgtaagt
gtccagttgcttcattttcaatgcatcattggtctcagtcacgtcagcccactcttcttttgggtgagcaactaaatat
tcatccaatattttgtttaatagtgtgtatgctggtctgacaggatattctttgtcggtgatcaaaacaccacatatgc
cctcactcctggcataaacgtggccaatatagttgccttcttctatactttgtctttgtcctgcaccagttctagaagc
gaccgtttcagcaaaaaaagtcataaactggccaacactagacctttcaaagaaaccaaattgtgacaagtctttaact
tcactcaactctagagccttttctcctccagagcgaaatacaccgatgtagtagattctcattgccaaaataacttctc
tagtgatacgtaaagcttcagaaatgccctagcctggtctaacgcagtcaaactgtgccagagacttttgtatattgtt
catgttgatatctattgtgcttgctcttgatttcacaccaagccaatcgttctgtacggcacgccacccaataagaaaa
aaagggaaaaggagccgaattttggtttaaaaacatataatgctgaaattgtggaacaccaattaccaactggaagtag
gctcgatccaaagagtgtatattatcagtaaaatgcttcgcaacttagtcgtcaggaatgcgtgcagaaacaggccgtc
aattcaagtggcaagggggttatgccgacaccaaacaagacgtctcatggcgtcctcccctcagttcggtaggaactcc
aatcaggaaaaaacagcgggctttataatggggattctttctatggctggtgctttatattttattgctcctaatagga
agcctcttttcgcctcaaggaaggtagaatccgacaagactgctgaggaagagttgagttcaggtggtgagcaatcacc
agaaaatgaagatgacaacaacagcaaaagcgatgaaaatggagatgacaacgacagcaaaaacgatgaaactgaagct
ggccctcaattagggggtgataaaattggtgcttcaaaagtagctgaagatggtgaattggttgttctagcagaagaag
acaacaagtcttccgaagataaagatactgatgaatcaaaggtatcaaccaaagatgatgagcaatccaatgaagacaa
tgccaccgctaacaatcaaaaggatgaaaacataagttctgagaactcggaagaaaatactagtgacaaaacactagac
aacaatgctggatcttctgaaaaaaaagatccagaacattcagatgatgaaaagagccaacagggtcaaagcgacgata
aaacaactactgaagataataatggagaagaagaatcctcaaaaaaaactgtaagtgactcggaaaattcagctaagca
atctgaatctagcgatgaagagaaagaagaactaagaaaacaagaggaaaagcaaatgggtcctactgaagaagaggtt
caacacgaaggtgcttataacccagacactggtgagataaattgggactgtccttgcttgggaggtatggcccatggac
cctgtggtgaagagttcaaatctgcattttcttgcttcgtctattctgaagctgaaccaaaaggtatcgactgtgttga
aaagtttcaacatatgcaagactgtttcagaaaataccccgagcattatgcagaacaactaaaggaaacatctgatgat
gaggaacctcaagacaaagtaaaggtcaacacaatagaatcagcgccaaatgtttcaagcgcaaaggaaaatgctgcga
aaaaagcagagcaatcagatgtgaaaaaagaaccattgaatgaggaatccaaaccttaaaatctcctgaaaatctcccg
aacgtaaaaagtataaaagtataaaggatgatacatgtaaatacagtaatattatcttagtttaatgactacatatggt
ataatatgtgaaatatacatgaattaatgcatctgtggggcggatgagtctagtctctgtatgaatccagctatacatc
aaatcgtatccttttatttacagggcaagtttgtcatatattttataacttcgtataatgtacattatacgaagttata
agttacttgtagtttttttccagctcaataaatttttcccaaatttgagacattgtaagtttctcgaaactctttctat
tatcacgttctcgaatgttgtatttctgtaactgtacttcctcatcacccacgataattaaataggaatagtttttcaa
aatggccgacttgatcctataccctacgggttcgtttcttatgtcgagatcaacattgaaatgccaatcatttaaagga
actggttccatgtcgtcggcttccagttcattacgtagttttttctgcaaggcagtgcacatgtctagctgttgcacat
ttttcgtattgacgggaataattacagcttggtaaggattcaaccaaaacggccaacggccctcattagaatctatcag
taaagccataaatctttcgatagaaccaaaagtagctctatgaatcataattggcctcttgtacgagttgtcttgatcc
ttgaatttcaaatcgaacctctcaggtagctgaaagtccaactgaatagtagcgacttgatgagttttgcgtaaatggt
ccgtaaccattatatccaactttggaccatagaacgcaccatcaccagggttcagtttccacggtttgcctgattcttc
caagatttccttgagtacttgctcagcatgattccaaactttgaggtctccaatgaagtgatccggtcttgtagaaaag
tttataaaataattgctctctgctccagaacctcctttaacaaaggggaaaattttgttgtaaactatgtcgattaatt
ttaaagagttgaaaatttctgatttcacttgggaaggagtgcaaaagatatgaccatcgtcttgatggaactttctcaa
acgggttaaaccgcttaaagcgccagaagcttcatttctatgtagtggtgaaaaatcagagaagcgtaggggaagttcg
ttatacgatctatcctttttaccgaagatcagacaatggcctgggcaattcatcggttttaaaccgtattcctcctttt
cttcatccgtagtttccaccttaaacatgtcatcagcataattttcccagtgaccagacttttcccaaagagtcttttt
gtaaatcaaaggcgtcacaacttcattaaaaccaaatttgaacttttgttgtaacttcataaactctatcaatttgttg
aaaatcttagcaccatttggaagaaaaaacatactacctgggctcaaagggtcggtcatgaaaagatcttgcctctgag
ataccatggatgtcatagtagctggagtcgccgacgaagcgttcttagtggcctttctcgtagagtagaaagcacgatt
ccaaagagcattgcgagaacaatgccatcttacaagttgtattttcatattgcgagacagaaggacgtgcccttagcta
ttgcatatgtttttctttatgtagttcagcagctcttctttttttcatgctcgaggtttttaagggcgaactttaacta
gatggattattcagttttttttaaaaggatcaaaatcctacattatatatatatatatatatatatgtttgtgtgtgta
tataaaaaaaaaatcatttcttgatcaagatcagcctcttatatatgtcgcatcaatcttctgtagggatggaggtaag
ttcatagtcagttttcttctatacgaagtcttattttccagttgaatagggtttccctccagataaatggtctccaagc
gtgatagggcggacaggttttcacccaagctctcaaaggattgatctatcttgttaaaggaggcccatatgtcagttaa
atttgacaggtggttcaagttttccagggaggtaattttgttggaggtcacgtccaaagtagttagttttaggtttttc
tctagaccttcaatcttggtgatgaaattatgtgacagatagagctcttcaagattggtcaactcttctagattttcaa
ttttttttaatttattagattggatggacaatatcttcaaattctttaaaggatgtaagttaataagtcttggtatgga
atttttacccaaccaaatttcttccaagtttgacagaccttcgaaggaatcgggttcaatagaatgaaccttattacca
cctaattctaagtttttcagtgatttcaaagtggacagattttcaattttggaaatgctgttctgcacgaagtataaat
tctccagatcagtcaaattttctagatttttgatgtgcttgatcttgttaaacgacaggtctagagacgttaatttggt
gagcttattaacattagaggagatatgtttaattttgttatcgtaaaaatcaaggtcaacaatcttgtcatggggtaaa
acttccacttcgcttatgctttcgatcaggttctgtctgagacataattgtttcaaattcttgaacctataaaggttca
aatcttctaacgatttgatttttagatggaccaagtcaataacctctacatcatcaggcagatcttgtgtcagttccga
atctgcagtgatgaagtcaggatttgtatcgtctacaacctcaatcttgtgtctttcgtctttttcttcactatctttg
ttaactgaattcttatccataatgatggctatgtggtgctagatttcttccgacttcttgctattttcattcaaaaggt
tatacatgttttatttttcaacagtaccttaatatataataattcggggccaaaataacaaacaacgagaaaaagggag
gagagagtaaagtatagtattaacagggctggttatatagatatatatatatacgggtcaatcgatctatttatataca
tacgaatataatatgacatgggggtgacacgatacaatataatagagcggggacggacacttagtttgcgtcgggattg
gaagcgatataatcgaccgtttcaccaacacttctcaactcatcagccactttgtcagggatttcaatatcaaattctt
cttcaatagctacgagcagctcgacagtgtccaaggagtccaaccccaaatccttgtgaaattgggtatcgctggagat
ttgcttgttggcaatgttgggagagttcttatcaaacgccttgataacatcaatgaccctttgagaaacctgatctttg
ctcaagtttgcagaataaaatctttgtgcgagtatggtgttggacataacggaacggcccattatagtgcggtacgcag
aaggtgccacgcgggaagaaatgcggcaaacggatctaaacatggcaaggaaggtgctgtattgagttagttgtgttgt
ttgtactaattacactgcaagtgtgactattcttccttttgcttcgtcatcaccacctttctcttttactcagaacccg
ttcgaaggggcgaagaaagaagcaattgacaaataatctgtattccgtcaacagtgatatatgtcacgtgactctgata
aaactccatggagtctcttcggagtgtatgtgtgaaaagaataatacatataagacatctacaggatcagtctgatagt
tttaatgctatggtagacttcagaatgtctttttaagtatgccatttggttaaatctgtccttttatatgtacttggtg
cttcttttttctttacttttttttttttcagtgagaagctcatcgcaacaagaagaaaaaagactagttcaaaggtaaa
agagttaagatgattagtgatggatttctaagtggcagcgttgaaagatcgtgcaaaggttgaaaaatggaagttgcac
cggccttatcgactactcagtcggacgtggcgtttcagaaggtggagacacatgaaattgacaggtcttcatacttggg
gccatgttataatagcgatgagcttatgcaacttatctcggcttattacaatgtcgagcctctcgtgggttatctggaa
cagcacccggagtaccaaaacgtgaccttgcagtttcctgacgatttaatcaaggactcctcgttgatagtaaggctgc
tgcaatcgaaatttccccatgggaagataaagttttgggttttagctgacacagcgtacagtgcatgctgtgtagacga
ggtcgctgctgaacacgtacatgcagaagtcgtggtacattttggtgacgcatgtttgaacgccatccaaaacttgccc
gtggtttactcattcggaactccatttttggatttggcactggtggtggagaactttcagagggcattcccagacttat
cctccaaaatttgtttgatggcaaacgcacccttctctaagcatttgtcacagctgtacaatattttgaagggtgacct
gcactacacaaatatcatatattcccaagtgaacacctctgcggtagaagaaaaattcgtaaccatacttgacaccttt
cacgttcccgaagacgtagaccaggtgggtgtgttcgaaaaaaatagcgtgctgtttggtcagcacgacaaagcagaca
acatctcgcccgaggactatcatcttttccatttgaccaccccacaggatccgagattactgtatttgtctactgtgtt
tcaatctgttcatattttcgatccggctttacctggcatggtaacggggccatttccctctctaatgaggcgttacaag
tacatgcatgtggcaagaacagcgggatgtataggtattctggtcaacacgctgtcgctacgtaatacaagagaaacta
tcaacgagctggtcaagcttatcaaaactcgtgagaaaaaacactatttatttgttgtcggaaagccaaatgtggccaa
gctagcaaactttgaagatattgatatttggtgtatcttgggctgctcacaatcaggcattatcgttgatcaattcaac
gagttttacaagcccattattacaccttatgaattaaacttggccttgagcgaagaggtcacatggaccgggaaatggg
ttgtggacttcagagacgccattgatgaaatcgagcagaatttgggcggacaagataccatctctgccagtaccaccag
tgacgaaccagagttcgacgtagttaggggaagatatacctcaaccagccgtcctttaagagctttgacgcacctggag
ttagaggcggccgacgacgacgattccaaacaactgactacaagacataccgcctcaggtgccgtcattaaaggtactg
tatccacttcagcatcagcactgcagaatcgttcgtggaaaggtctaggaagcgatttcgactctactgaggttgataa
taccggtgctgacattgaagaaggcatcagtggtgtcgcacgtggttatggatttgatcgcgaagacgctatgaaaaag
gaaaacaaatgactcataacttcgtataatgtacattatacgaagttatttataatttgtttccctcgacttctctatt
taaatccaagattttaactaataaactatttaataataaaacaattaactctttatatggaagccttggaaattagccg
ccaaaatgggatatacattccgtgcgaagtgaccgcgtggaaggccgggtatcatcttaaaaatcactagtttcttttt
tagcggaatgcaataaaggtgctttgtgctggtgtggtttacacggaacatctagtagctaaaacttggtaactcaatg
gtgatcagaatccatagaagcatttttatttcttaaaatgggtgctgctccttccaaaattgtggatggtcttttagaa
gatacaaattttgatagagatgaaattgaaaggttaaggaagagattcatgaaattagatagagatagctcagggtcta
ttgataaaaatgaatttatgagcattcctggcgtttcgtcaaaccctcttgctggacgtataatggaggttttcgatgc
tgataatagtggggacgtggattttcaagagttcatcacaggattatccattttcagtgggcgtgggtccaaggacgaa
aagttaagattcgccttcaaaatctacgacattgacaaggacggtttcatatccaatggtgagttgttcatcgtgttga
agattatggtaggttctaatctggacgatgaacagctgcaacagatagtagataggacgatagtggaaaacgatagcga
cggcgacggacgtttaagtttcgaggagtttaagaatgctatcgaaaccacagaagtggccaagagtctgacattgcaa
tacgatgtgtaagacataacttcgtataatgtacattatacgaagttattaggggacacttcattcatttatggtatgc
caatatttttaagaaaagaagaataatacgcgatattgttttttaaggaaggaacgcacactcgcccagttagagtgct
gatgatatatacatatatatatgtatatgtaacaaacaataagaaagcaatgatacaacatagagatgagagagagcat
atatgtcagcgacgagatataccaagatggaagctgatctcatgtaataactgcggggtgtactttgtaattttttttt
ttaatttatttttgtgttgcaagcgttgatcctttccattatgcagccataagaggaggctggatatgaattatttatt
accaatataaggagcatgtaccgttgattttgaagagccaattgctccaaattttggattttgtgttcgaaaaagggaa
gattgctccaaacgcaaataaggaggaaacccgctgattgcactcttggaaaaataaaaataaaaagtggtctcagaat
tgtttcaaaagtggcactgacacaatatttacaggcgttgatagcttcttgttttaacaatacgatttaatctcggagt
agttaagccaaagaatacgtgttatccgtaagaggcttattgcacgtaatccccagtataaattatccgcaaatcgaag
acaaatgtttaagaaatacaaaaatcaagacttggacatggcattttggtggaagaaaaaccccaagaccccttccgat
tatgccaggttgatcatcgaacaactaaataagttttcaagcccaagcttaacccaggacaacaaacgaaaggtacaag
aagagtgcacaaaatatctaattggcactaaacattttattgtcggtgatacggatcctcacccaactccggaagccat
tgacgagctttatactgccatgcatcgtgccgacgtgttctatgaactgctacttcattttgtggatttggaattcgaa
gcaaggagagaatgcatgcttatattctctatatgccttggatactctaaggataataaattcgtcacagtagattatt
tagtctcgcaaccaaagaccatatctttaatgttgaggaccgctgaagtcgccttgcaacaaaaaggctgccaagatat
ctttttaacggtagggaatatgattattgaatgtatcaaatacgaacaactttgtaggattatattaaaggaccctcaa
ctatggaaattctttgagtttgcgaaactgggtaatttcgaaatcagtacggaatctttacaaatattaagtgccgcat
ttactgcacatcctaaattagtgtctaaggaattcttcagtaatgagattaatatcataagattcattaaatgtattaa
caagttaatggctcatggaagctacgtaacgaaaaggcagagcactaaactgttggcctcattaattgtgataagatct
aacaacgcgttgatgaatatatatatcaactccccagaaaacttaaagctcataatgactttaatgactgacaaatcta
aaaacttacaacttgaagctttcaacgtattcaaggtgatggtagcaaacccaaggaagtcaaaacctgtttttgacat
tcttgttaaaaacagagataaactattgacgtattttaaaactttcggtttagattctcaggattctacttttcttgat
gaaagagaattcatcgttcaagaaattgattccttgccgcgtataatttcgtccacaacagaagtttctaataataatg
catcctcaagtaacgtcgccagtataacttctccatcatcagtaatgaacaatcaatcatccatcttaacacattcaac
ttcacctgattcaagataactataaaacttggttcactttataaaaaatggaaagttctcaggcagtgggtcgtgacat
gaatattcaaaagtaaaattatatataggaaagtgtttatttgcataaaaagggaaaaatagttcagacttttgtattt
ttacgtatttatacaaaaaaaggttggtaccggaggctgaggaagccagtacagttggatccggtacatggaattgagc
aatcaaccgtaaatatgagcgctttctcaagatattaaattattataaaacaatttatttatccaatttatacatgatt
tggatcctcctttggctatgtataacttcgtataatgtacattatacgaagttatatgttacctctcctttccttcttc
cttttttgttttaacttttttgttcaagcttttattgtttcttagtaaatttgatgatgctgaactagatggttgggaa
aatagtggtaatctcttactagtctcctgccctgtaggtgatgtgattcgctgccctttatttgcattaaacaatgcat
tagatttggacgtttttggatcttcgatcttttcaaaaagattcaggttagtttctgatttacgaatgatgttggattc
tttagcaattgtcagatctttcaacttccgctcccaaagtggcacctgttgatccaagatggcatttagttcaagaagt
ttttcttcattacataacctttccttcgggttaaacggtccaaattggtatccgcctttaccatcaaattttaacagat
agttatgaaaatgccataaacttgtcctgtggcaaactgatattaacgagataccaaaattttgcgcattttcgtacat
cctttgttccatttctggggctactgcagatgtacattcgtcgagcacagcaaacttgggtttatgatagtacatcctt
gccatagctaacctttgttggacaccaattgttaattcttcggaccaatttcttactatactgaatgcatcacgaactt
taatggcgcatggtgactgattgtcttccgtcgacaactgctgtgaatcatttttggaagtcctttgcgccagcagaag
tgacatattttcagtgactaaatcctccaaatctaataattgcagaatttttattaaatctgcatcgcctagatcataa
tcattgtgatatctttctttgaattgttcaatactgtctggataaataatctgttccctgaatgtcgacctattgccca
tatacggcctttggggtaaataaaatattgcgcaatctctatccacagttctacgcggcattattaacttggattgatg
atttttattgggagtcgcccttatcggccaaagcccgcctagaatacgaaacaagctgctcttgccacagccatttgga
ccaataattagtagatgatttccatgcttcagatcaaaacttagctccggtactagaacttgattggcaggtgttatta
aaggaatattttcaaactttatccttgaatcatcatattccactatacacctttcatctcttggttctttttcgtcatc
acctttattagcatccaacaaatcattgaacttgttcaatctcaatctgataccgcgtaattgttgtatatttctcttc
agttccacaaatcttccgatagagctagatgcagtgactaataatcttctatttgtgatgaaatcggcggtcatgtcgt
tacctggttctttaagctgtaaggtgtcttcactaggtttgtttttgaaaaatatagggatgctacacaaaactaaacc
ggcagcgccccaagtatatttaatgacaaatgcagtagcaacatcataaatagctcttgcctttatttctctgtttaaa
aatagcaccaaacggtaaaatgaataatcaacgttttctagttccctcttttgccctcttagcagtgcaatttcttcat
tgcttgaatgtagattcgagtgtaaagatctgaaccaactttccaagctagctgaagccatggtcaatctggtaaaatt
cggttgaatcaattttagtaatgaattggaggcgtagacaattaaacctaaagctaaggtaccttcgcccatgacacta
gtgtttgaggttaataatttgaatgaacagaggatcaaatccagcattggctttaatagctgattcagtaataatgacg
agttcattgaaaatgtgtaaatatcttttgtcaaattatcctgaatttctgaaacagattcagcagaagctacggaata
gaaagtatggtgattagatagatactttgagagtagaaagtctgaaactttcctattaatagtgacagcacaaagtttt
gtcgtgtaactgatcagtgaattaataaaactggcgggaattccaaggatcatccatttccccaacaatatctttgtga
agttagcatattgggcacgaaccaaggtactaactaattgaccatctaaagtagccacacgaagagacagcaatgttct
gatgttcagaagaatagcctgtgtaataaataaaatgaggcacttcttatcatgaagcaaaagtttgaacaaaaaatct
acctttccttttcgctctccccccttatgattagtcttgctttctttatcaattattattgcaccatcttctgaatctg
tgctatgtttggagactatcgttaactcttctttgctactttcatcttcctctctatctactgcggtttcttttccctc
ttcaattttcttattttctaaaaccgttgactcagaatccttcttatcagttttgttgttactagaactggaatttgaa
ttgtaaagcgtggctagcaacaatattatgtatgaagaacgcagtaaatttactctatgcttctgataaaatgcagaag
ctgttgagatcattataaaatctttcttcggtaacttttaattgtattattatcccttttgagtcttttccatattcaa
gacgaacaaaatacagataacaatgttgaagacgtttgttttgtaccggattgaggacaagatgatacttaaatataat
attatctttgatcgagcaaagccatcaatatcatcatctaacattcactttactccacatttcattgccgcccttaatc
tttcggagggtggtaaaaactttacggtgatagttgtaattaacgccgaaggaatatacatcaaagacgaaagaacatt
aattgcatatattccaaaaatatgaataattaccaaattattattaatttttgttttgaaatttaaataaagctattaa
ataaggatgatggtgtggtatgtactataattcaatataagagattaagataacgctgtaaatggtttggtacaattga
aaaaaagtgatagagcatttacgaaaaagaaaaaaattatgctaccaaatgtgcattattgttaacaggtccatttgaa
tcttttggtgtcacgtctggatgtgacaactcggtacggtttgaggtactacctgtgacatctgtattattggcagaac
tactgttgtcgatagcggttatttcattacgattcacctgtttttcgaaatcagcatcatcatcatcacccaagttatg
gtcgccgaaacggtcggccgaaatggccgaaccatccccatacgtgtaaatttcgcctttcctattcgtcacagatccg
gacatgtaacgaccactccgtctgttcctccaccacgtataaattatcaatcctgtggcgataaaagacaacgcaaatg
ctgtccatatcagccctgtataggcgggaccggctttaaacacaacaccatatttatcatctgccgtaccgctctttat
aatggcaatcataacggatatgataatggctgctaaaacggtagcaacgccgacacagacatgtagagctagggcaatg
agccataatggttgtttgaacatatatctgttaaagtacagtaatataataaaaatcatggtaaagaaggaaaagatga
tcgctaagaggttcaaagccaaaacagacctcactgctggcacatattggtgctctctgtgtaaaagtttcccttctag
gtaaagatcgttggcgctaatattcagggcgttcagatatggttggaagtctgatgtgactaatgcgtcataaataatc
gatctaaaatccaagttttgtacagcatgtggggagttacaatctaggatcttgttttccaggttagcatggcatagcg
tgaaaatggataagcgatagtaaatcggaattttcagatactctagtatattcggcgtcatggcgttcaattcttctgc
ggaaatcggttggacggatttggcatccgctaatatatctaaaatgggcaagaaggtctgagggttttcttgagcccag
gaagtcagcgtcactaaagatgaaaatgttgttttaggatcagtggatgcccctaaaagactgaagagatatggaatgt
actgtacggagcttgaattaccggataggcccgattgtaattcggacaagatggacaaagtttcgttggtgttactcga
ggagcttatcacatcatctaatccaattagctgttgagtagattgagttgtatttgtcaccgcagctagagattggacc
gaagtgacaaccattgtcgagttgtccgaattttccatcaattgggttaaggcagcaaacgccttttttgcagatgatg
actgagtgaggttttgttccagcaaatcagatagagtgctcaatgtctgatttgtagaggtggtctggtttagcagcaa
ttccactgcatcaaatgcgggggcgcttgcctgcggcactagtggttgcaaagtactaaacgtgttatttagggaacct
ccgtttgaaattgtgttttgtaactgagttaatagtgtttgggctaaagaagatgaaatagtagtgttcatcaaggtcg
ccagagccgtcattgtagctgtttggttcgtggagaaagcgaatagcctgaataccggtaacaattgcgccttttctga
cattgtcagattattcagagttagcaatgcatctgtggaattctgtgggttatcggagtcttttaataagtccagaacc
aaagtagttgagtcactggaagagttagagcttgcggaagataagctggcgctgaccaatctgctcaaaccatctagtg
tttcagttgcgttgtctgaatacttcagcagcccattaatctctgtcaactgcctcgtgctagaagcaggattgccgct
gatcgctaagggagccaattcggtcaatgattcgatggttactgtggtgttgtcagcattagacaaaagcgtcaatagc
ggggttaaagctggggtgtcggcgatatttttcatggcgccaaaaatatcatccaaggagctgttcggagccgtcaaag
cggaccctaatattgtcaaaatagggcctatctgcgggatcaccttgcttacattgatgtgtttgatatcggcttcacc
gatgtatatattcgttaagggtttgtagttggcggtggagccagcagtggctacaataaccaatatcagtgtggtgaac
atgaataaaaggcacacagacaatatcgtccaaataattcccttcgacaggggggtacggtgcttttcgatcctcatgt
ttttgttgttttctttgctttcctaactcttcgtatgaggattttcgatggagcaggatgaggagaaatagtaccacat
gtatatatccattacaaaaaggtttatatacaattacaatagacccttgttggggtttctgaaaaaagaagtagtcgat
gccatcggcaataatacggaattacgagaaacacaatcccgatccttttttgggtaattacttcaccgattctaccgat
ttatcatgccaaaaaaaattcaccgtgggttctagaagtgccctttgaggattgtagccactctaacccacacggcctc
cttactagctgactaaggtgacaaaaccgcaaggactggaaagtcgccactcatctgaaaattctcaagtttttcacta
ctgagtttatgctttcgaatttttttgttcggtaatagcacggcggttcgattcaattccgccgctccgagcgatgctc
cgcaaaactcagtaataagctttctgatggttcaccccttttttagcacgcggggtgtaactcaacagaaaaatgtgcc
atagaacaagactaggcaaaagccaaggagcgtttgccatgaacttccacaagtaaagctcgttgaccagttgatcagt
tgaggggggtacacacgactagcgctttcagatattaaaaagtttagatgtaggttttagcggtaacagttatataaat
cgtgtttcttctcttgatgaaacaaaaaaatgctagaaaaactttgtcgtttcttacttttggtgcgctttgcagtttt
cgtggctagacttagaatcatttctcctcagatttcttgattaaagtttggtgcgaagccctactctaacattggtgtt
cttcttttcattcacgcaagttaagtccaggaaggtgagcaaatgctcatccttctgttcatgcgtgacggctgaatta
tccttatctggcgtacccgtgcagccgtttccgtgcctcggttcctccgagatatccttagggaccgccagggaccatg
attgcgtcaactgttgtcaccgctccagaggatcctctgtaaccttttcaaccataaaaatagaaagggcacagggttg
gggtatttgaattttttttttgggttttttcgtattacttattacttaccttcttttctatataattttgtttttccct
ggtagagcggaatcttcccattaaatttttagcagagaatcctcgggtttgtaaaccatgttatagttaaaccccgata
ttacaccattaaaatcatttctaaatatgcggtcgtcgatgatcagctgcagggaaatgccaaaatatggaccccatag
aggtcttggcttgttcatatcgttgggtcgatttctgttcccagtgttatttggttgaatgggaacagtcgcgtcttgc
cccatcttgtctctgccgctttcgtcgaatctgactttgcaattgacgttacagattaaggtaccactacctgggatgg
cgtgatagtctactcctgttagggcatgttgtgtttgtacgacctggttttgccacatttgcagaaaaactgttgcttg
cgcgaagggggtagcattaaatattattctgcagttgtttggattaaaaagctgtacgaattgggccaatttgttacta
tctgggtcgtctaagtgagccaagatcttcttcgtaaatgtggccgttatttgtgcttgatttgcgtcattcattacca
tagtattactattggtgttcatatttctgttattactgttattagtttggcgttttgcctgacgatcagcctggtgggg
ccaagtatatactataaaaacaggttagttacttgctctatgcgtttgcgcatcctctttttactttttttttttcagt
aaagcctaagcataaatcgttttatacgtacgacacgttcaacttttcttggttagtagtggcaatctctgcaatacat
acagggagtcatggtctatcatcttgtccaatcaaagaagcatcggttcagatcgagcaaactgtagggagaaaggaaa
gtagaaatgcagagtgtgctatatgtccaatctcggttttgtagtttggatgtcattagagatctaccacccaaccggc
tgctttcatgtggaacagaaaagaaatcggggcgcttcctcttctgtattcctttaattaacgtttttattcagccatc
taaccatcatacccccatacggtaacaaaacctcttctaagaaaagaagtctctgctcctccgccatcttatttttatt
cgctgcgcgcgtttattgtcgcatcgctagccagcaaaaagttggttgcctttttttacctaaaaaagacacatctaac
tgattagttttccgttttaggatattgacgccaagcgtgcgtctgatttctacgatatgtctctaattttggaagggcc
attttatttttgaggattgggctgatcattttccttacgtggattgagccagcaatacagatcattattaaactgtttt
gtacatgatgttagtatataatcgtaaagcttttctaatatgtataccttatacatggaactccacagaacttgcaaac
ataccaaaaatcctttattcttgttcactcattttacatcaaaaaataatatttcagttattaaggaaaataaaaaaat
agattagagaagcattttgaagaaatagtatattcttttattgaacctaagagcgtgatatttttactcgaaataaaat
acgaaaaatctatacactcatctttccgactactattggctcctgctcaaaaaaagagggaaaaaaagctccaaaattc
tatcttttcctatcgctcctgtcctatccttattacgttcattactattttaatactatccattcttttattttcagtc
taaaaaaaacatttctcataacgggaaaagcaaaaaaatgtcaagcttatacatcaaaacaccactgcatgcattatct
gctggtccggattctcatgcaaatagctcctattatgacaatcttttattgccttcattttccaatttatccagtaata
tcagcaggaacaatatcacaaccgataacaatataaattcagcaagtcctaggaagtattcgtttcacagcttgaacgt
tagccctatcttgagtccaatatctttggctaacgaaatacttggaaaaaaatcaaatactgcaccagcatcgccacat
catatggattacaatccaatttcctcattaacaccaggcaattcaccagaattcaacaaggcaagcttatctcagatta
gttttacaaaccctttaaattacggtagcggtttgggcttttcctctaattcacaacctcgactaccattgttagacag
gctatcgtccgtctctttatctaagagaccggagcgcccacaacaaagcctaccatcactaaggcatctgcaattatta
cccagtcctcttttacaagaaaacgcagcacgcttccctgatacatcaaaacgtacatctaattggaaaactgatctta
cccattggtgtaaggatacaaactatcaagactatgttaaaatacgcgaagaagtggctcatttcaagccattaagtat
acccaacttaactaataatcaaaataatgatagtttcaattacggcaaggaattggaatcgactaggtcgtccaagttc
cattccccgtctaaggaatcatttgatcgtaccaaactaattccttcgattctagaagctaaagatcaatttaaagatc
tttccaacaatgcatggagtattactcctcccgtcacaccgccgatgagtccaccaaccaatagaaccatggagcgcac
gacgcttagaggagtagaggcctctttttttgaggggaaatccagcaataacgattcaatattcaatccaattattagt
gaaaaattggttcaagaagttaaacatcaaagacaattacgtggaaattcatttcccatgccaaatgccagtcacaaaa
agacgaacagtttcaaagctcttcagataaaaaaattgcttgcgaatagagacattctatcgaacaattccaaatctaa
tgtaaggaaaccatctaagaacaaaatctcaaagcaagcatcaaatgttttcggtaacactgcaagacaattggtgatg
aaactcgacaacgctagttacagttctgtctctgcatcttcatctccatctccctccacaccgacgaaaagtggcaaga
tgagatctcgtagcagtagcccagttagaccaaaagcatacactccaagcccacgctcacccaattatcatagatttgc
tctcgactctccccctcaaagccctcgaagatcatcaaattcaagcataacgaaaaagggaagtagaaggtccagtggc
tcatcacccactcgtcacaccacaagagtgtgcgtgtcgtgtcattcgagtgacagcccatgctggagacctagctggt
cgccaagaaagcaagatcagctatgtaactcttgtggtcttcgatataaaaaaacacatacaagatgtttgaacgattt
atgtcgtaagatccccacaaagggtgaaataaacattatgaaatccaatggaatagacaaagaattcgtccccgaacgc
aactgcgaaattgaagggtaccgttgcttattttgtaattacataactgagacagtagagaattgatacataacttcgt
ataatgtacattatacgaagttatatggataactgaatctctttcaactaataagagacattatcacgaaacaattgta
catttctctccttgtctgtgctaaataaactacaaataaaaattcattttctttcattttcattcgacacgccgcggca
tcttcgttttcttcaccgattaattttaatctgcgccgtgcagatattttcgcccatttcgaagtgaaatcattctaat
aacttctcctgcgcaatagattggtcatcctgatttttattctgaaatcgaaaatgaaaagcatttattgcactgaaat
agcggaacctgcttctaataagcttaaaattcaatcataatagtgtagttaatagaaaggacagaagaacttttcgttc
cttggtttatcatccaggtttcagcacggcttttgtttcaagtttaagtaggtaagattttttgattgttctacaactt
tttcatagtaatcaaaacctttgaatttcaaacttactatgtctagtactcaagtaggaaatgctctatctagttccac
tactactttagtggacttgtctaattctacagttacccaaaagaagcaatattataaagatggcgagacgctgcacaat
cttttgcttgaactaaagaataaccaagatttggaacttttaccgcatgaacaagcgcatcctaaaatatttcaagcgc
tcaaggctcgtattggtagaattaataatgaaacgtgcgaccccggtgaggagaactcgtttttcatatgcgatttggg
agaagtcaagagattattcaacaactgggtgaaggagcttcctagaattaagccattttatgccgtcaaatgtaatcct
gataccaaggttttgtcattattagcagagttgggcgttaatttcgattgcgcttccaaagtggaaattgacagagtat
tatcgatgaacatctcgccggatagaattgtttacgctaatccttgtaaagtagcatctttcattagatatgcagcttc
aaaaaatgtaatgaagtctacttttgacaatgtagaagaattgcataaaatcaaaaagtttcatcctgagtctcagttg
ttattaagaatcgctaccgatgactctaccgctcaatgtcgactttccaccaaatatggctgtgaaatggaaaacgtag
acgttttattaaaggctataaaggaactaggtttaaacctggctggtgtttcttttcatgttggcagcggtgccagcga
ttttacaagcttatacaaagccgttagagatgcaagaacggtatttgacaaagctgctaacgaatacgggttgccccct
ttgaagattttggatgtaggtggtggatttcaatttgaatccttcaaagaatcaactgctgttttgcgtctagcgctag
aggaatttttccctgtaggttgtggtgttgatataattgcagagcctggcagatacttcgttgccaccgcttttacctt
agctagccatgtgattgcgaagagaaaactgtctgagaatgaagcaatgatttacactaacgatggtgtatacgggaac
atgaattgtattttattcgatcatcaagagccccatccaagaaccctttatcataatttggaatttcattacgacgatt
ttgaatccactactgcggtcctcgactctatcaacaaaacaagatctgagtatccatataaagtttccatctggggacc
cacatgtgatggtttggattgtattgccaaagagtattacatgaagcatgatgttatagtcggtgattggttttatttt
cctgccctgggtgcctacacatcatcggcggctactcaattcaacggctttgagcagactgcggatatagtatacatag
actctgaactcgattgaaggataacttcgtataatgtacattatacgaagttatatatatttaaccacgactttcgcaa
gagagacggagggggtgggaaaaggctgaatgcaaccattgtcactaagaatttgagtgttcatgaacgagttatacac
gctatttaagagtcagagaatgatgattcaagaaaattctggcatttttcctgtccaccactgtacgccattgtacaca
aaagtatttttttatattttttttacaattttttataatttttttttatgtttagtgtatatttgctagaaagaaacaa
gatcttttttggtagtgtaaatgcttaaactttgtctctttttcctttttactttggaaaaatgccgacgcaagaacat
agacatctgcgaaaaccaaaaataaagtaccaattgtacatacaaaaacagagaaaaagttcatgaacagaacgttact
acggtatagcaagatctttgaatacatccattacttcggattgttcaccatacttcaacacaggccaagatagaccata
gctacagtgatagacgaatatttatttcaaaagaagcatcaaccataaaataaaaagaaaaatgatgaaaaaaaaacca
aagtgccaaattgcaaggaccaaaccatcggtcgaaaacgtcataccatataaccaattcaagaagacgcagccgcgat
tcaacggcaacttttctgcactgaataatgaagaatacataatactctttggcggaggtcgggacctgatactaggctc
cctgacaccttgttcgagctctcatttgtccaatcaagccaacccacaagacaccagtgagtatggcacagacctgttt
atactcaacagctgcattatcatttggttcaatggcttgggatatgggctggaaattccctacagcagcgtcttatatc
acgctagccgtagattgcctgatggtagggaagggcttcaattagaaattttgctgactttggaaagagacgaagtgtt
ggacatgctctaccaaagcctcgcgccacaggcctgcgaattcgacggcgaagaagcacatgccttcaccgtgcgcagc
gtggaattgactatcaggcccaaatattcaatatacgatcgccattataacaacgaaatcgaaacccttttcaccttcg
aaaacttcggcgtgaacaggggcgatgacctggtaaacaattgtaacgaagcactagccgtatgcatggacctgcacgg
tgaggacgtacaagatcaagaccaggaacaataccaagatccaagcatggcgtttgagggtgcgcaagacttgaatgct
acctacagcggtttgggtgacacccttcacgggccgcccgtgtatcagaacgacgggctggcagacgatctggatggcg
acctcgttatggacaacgtggtctctaggggtggtccagaagcaagtatgtctatggagttctacgcaaatcaaaatct
tgctggcagaaagaactccagagacaatgaatgaacaataacttcgtataatgtacattatacgaagttatacatctat
tatgggaacatcccgctgtactatgcggtctcgtcctctacgaatatggctatttgccttcgtatatacctttctatac
caagtaatgaatgtcttgagggcccgtatggccgcgcgaaggcttagttaagatgtttcagcaaacggcagcatgtgaa
aaaacccgtagaaggtccgcatcagccttccatgcccgtgcacccacggctcctcggaggccgggttatagcagcgtct
gctccgcatcacgatacacgaggtgcaggcacggttcactactcccctggcctccaacaaacgacggccaaaaacttca
catgccgcccagccaagcataattacgcaacagcgatctttccgtcgcacaagttaaaagaaattgttgaaaaatacaa
ataatcgcgaacaatacgttgttgctatttaacgcttttggtctgacagtaagtgtgcctttcccaatcaccgaaaagt
gttgaacgattcactgcgacaataatcagagattacagtcggcattttggcatttttggcatactttttatcgattgaa
ccatcttctccaaacacttttcctttttccttctattctgcaggaccaactaaaactgggtatatatatcattatctat
atatataaacggctttcaacaaagttataggggaaaactaaaaatataagaaaaaaaaaggtattgattgataaggaaa
aagaaccaagggaaaaatataaaaaagtacattgggccttttcatacttgttatcacttacattacaaagaagaacaaa
caacttttttaaacgaattttctttcttcctttttcaatttattaattctttttttccatacaattcaaggtcaaatat
attcttatatgctctttgaatatttctgaaaaatatataaagaaaagaaactacaagaacatcatccggaaaatcagat
tatagactaggattccgctctttttagtatatttattcgccacacctaactgctctattattcgctcattatggacgct
tactccacaagaccattaaccctatctcacggttctttagagcacgtgcttctggtaccaaccgcttcatttttcattg
cttcgcaattacaagaacaatttaataaaattttgcccgaacccactgaagggtttgctgcagatgacgagcctaccac
acctgctgaactagtggggaaattccttggctacgtatcttctctagtcgaaccttccaaggtcggtcaattcgatcag
gtcttgaacctttgcttaacagaatttgaaaactgttatttagaaggcaatgacattcacgccttggctgctaaactat
tacaggaaaacgacacaactttagtgaagactaaagaactaattaaaaattatattaccgccagaataatggctaagag
accatttgacaaaaagagtaatagcgccttgttcagagctgttggcgagggtaacgcacaattggtagccattttcggt
ggtcaaggtaacaccgacgactactttgaagaattgcgtgatctatatcaaacttatcatgtcttagtgggagatttaa
tcaagttctccgctgaaactttaagtgaactgattagaactactttagatgctgaaaaagtctttactcaaggtttaaa
catattggaatggttggagaacccttcaaataccccagacaaggactatttactttccattccaatttcatgcccctta
attggtgtcatccaattagcccattatgttgtcaccgctaagcttttgggtttcactccaggtgagttaagatcttact
taaaaggtgctacaggtcactctcaaggtttggttactgctgtcgccatagctgagacggattcctgggaatccttctt
cgtctccgtaagaaaagcaattactgtattattcttcatcggtgttcgttgttacgaagcatacccaaacacttcccta
ccaccatccatcttggaagattccttggaaaacaatgaaggtgttccatctccaatgttgtccatttccaatctaactc
aagaacaagttcaagactatgtaaataagactaactctcatttgccagctggtaaacaagttgaaatttctctagtcaa
tggtgcgaagaatctagtcgtatcgggcccaccacaatcattatatggtttaaacttgactttaagaaaggccaaagct
cctagcggtttagaccaaagccgtatcccattcagcgaaagaaaattgaagttctccaataggttcttacctgttgcat
caccattccattcccatctattggttccagcttcagatttgattaacaaagacttagtcaaaaacaatgtcagctttaa
cgctaaagatattcaaattccagtctatgataccttcgacggcagcgatctaagagttttgagcggcagtatcagtgag
cgtattgtcgactgcatcattagattacctgtcaaatgggaaactactacacaattcaaagccacccacatattagact
ttggtccaggtggagcttccggtttaggtgttttaacccatcgtaataaagatggtactggtgttcgtgttatcgttgc
tggcaccttggatatcaatcctgacgacgattacggattcaagcaagaaatctttgatgttactagtaatggtttgaag
aaaaatccaaactggttggaagaataccatccaaaattaattaagaacaaatcaggcaaaatttttgtcgaaacaaaat
tttctaaattaatcggtagaccacctttattggttcctggtatgacaccatgtactgtttctccagatttcgtagctgc
taccacaaatgctggttataccattgagttggccggtggtggttacttttccgcagcaggtatgaccgccgctattgat
tctgtggtttctcagatagaaaagggtagtaccttcggtatcaacttgatctacgtcaatccatttatgttacaatggg
gtattccattaatcaaggaactaagaagcaaaggttatccaattcaattcttgaccattggtgctggtgtcccatcatt
ggaagttgctagtgaatacatagagacattaggtttgaagtacttgggtttgaaaccaggttccattgatgctatttcg
caagttataaacattgctaaagcacatccaaacttcccaatagctttacaatggaccggtggtagaggtggtggtcatc
attctttcgaagatgcccacactccaatgttacaaatgtactccaagattagaagacatccaaacattatgttgatatt
cggttctggtttcggttctgctgatgacacttacccatacttaaccggtgaatggtccacaaaattcgattatccacca
atgccattcgatggtttcctatttggttcgagggtcatgattgctaaggaagttaaaacttctcctgatgctaagaagt
gtattgctgcttgtactggtgttcctgatgataaatgggaacaaacctacaagaagccaactggtggtattgtcactgt
tcgctctgaaatgggtgaaccaattcacaaaattgccactcgtggtgttatgctatggaaggaattcgacgaaaccatc
ttcaacttaccaaagaataagttggtaccaactttggaagcaaagagagattacattatctcaagattgaacgccgatt
tccaaaaaccatggtttgctaccgtcaacggtcaagcccgtgacctagccacaatgacatacgaagaagttgcaaagag
attggtggaattaatgttcatcagatctaccaactcttggtttgatgtcacatggagaacctttactggtgatttccta
cgtcgtgtcgaagaacgtttcactaaaagtaagacattgtctttaatccaatcctattctctactagacaagcctgatg
aagctattgaaaaagtatttaatgcttatcctgccgctagggaacagttcttgaatgcgcaagatattgatcacttttt
gagcatgtgtcaaaatccaatgcaaaaaccagtgccttttgttccagttttggatcgtagattcgagatttttttcaaa
aaagattcgttatggcaatctgagcacttggaagccgtcgtcgaccaagacgttcaaagaacatgtatcctacatggac
ctgttgcagcacaattcactaaagtcatcgatgaaccaattaagagcattatggatggtattcacgatggtcacatcaa
aaagttactacatcaatattacggtgacgatgagtcaaagattccagcagttgagtactttggtggtgaaagccctgta
gacgtacaaagtcaagttgattcttcctctgtatctgaagactcagctgtttttaaagctaccagtagcaccgacgaag
aatcatggtttaaggctttggcgggatccgaaattaactggagacatgcaagtttcttatgttcctttatcactcaaga
taaaatgtttgtttctaacccaattagaaaagttttcaagccaagccaaggaatggttgttgagatttccaacggcaat
acttcttcaaagactgttgtcactctttcagaacctgttcaaggtgaattgaaaccaactgttattttgaagttgttga
aggagaacataatccaaatggaaatgattgagaacagaaccatggacggcaaaccagtttcattacctttgttgtacaa
cttcaacccagataatggttttgctccaatctctgaagttatggaggacagaaaccaaagaattaaggaaatgtactgg
aaattatggattgatgagcctttcaatttggactttgacccaagagatgtcattaagggcaaagatttcgagatcaccg
ctaaagaagtttatgactttacacacgctgttggaaacaattgtgaagacttcgtttctagacctgatagaacgatgtt
ggccccaatggactttgctattgttgtcggatggagagccatcatcaaggccattttccctaatacggtcgatggtgac
ttattgaagttggttcatttgtctaacggctacaagatgattcctggcgctaagccactgcaagttggtgatgttgttt
caactactgctgttattgaatctgtcgtcaaccaacctacaggaaagattgtcgatgtggtaggtacattatcgagaaa
tggcaagcctgtcatggaagtcacctcctcattcttctacagaggcaactatactgactttgaaaacactttccaaaag
actgttgaacctgtttatcaaatgcacatcaaaacttctaaagatatagctgtcttgcgctctaaggagtggttccaat
tggacgatgaagacttcgatctgttaaacaaaactttgactttcgaaactgaaactgaagttactttcaagaatgctaa
catcttctcttcagtgaaatgttttggcccaattaaagttgaattgccaaccaaagaaaccgtggagatcggtattgtc
gattacgaagccggtgcctctcacggtaaccctgttgttgatttcttgaagagaaacggttccacattggaacaaaagg
tcaatctagaaaatcctattccaattgcagtacttgattcgtacactccaagtaccaacgaaccatacgctagagtttc
tggtgatttgaatccaattcacgtttcacgtcattttgcctcttacgcaaacttgccaggtactatcacgcacggtatg
ttcagcagcgccagtgttagagccttaatcgaaaactgggctgctgacagtgtttcatccagggtacgtggctacactt
gtcaatttgttgacatggttttgcctaacactgctttgaaaacatcgattcaacatgttggtatgatcaatggtagaaa
attgataaagtttgaaactagaaatgaagacgatgtcgttgtcttaaccggcgaagctgaaattgaacaacctgttact
accttcgttttcactggtcaaggttcacaagaacaaggtatgggtatggacttatacaaaacttctaaagctgctcaag
atgtttggaatagagctgacaaccatttcaaggacacttatggtttctctatcttagacattgtcattaacaacccagt
taacttaacaattcacttcggtggtgaaaagggtaagaggatcagagaaaactattctgctatgatctttgagactatc
gtggatggaaaattgaagactgaaaaaattttcaaggaaattaatgagcacagtacttcttacacatttagatctgaaa
aaggtttattgtctgctactcaatttacacaaccagctttaactttgatggaaaaagctgctttcgaagacttgaaatc
taaaggtttgatcccagccgatgctacttttgctggtcactctttaggtgagtatgctgctttggcctctttggctgat
gttatgtctatcgaatctttagttgaagttgtgttctacagaggtatgactatgcaagttgctgttccaagagatgagt
tgggcagatccaactatggtatgattgccattaacccaggtagagtcgctgcatcattctctcaagaagctttgcaata
tgttgttgagagagttggtaagagaaccggctggttggttgaaatcgtcaactacaacgttgaaaaccaacaatatgtt
gcagctggtgatctaagagctttagacaccgttaccaatgttctaaacttcatcaaattacaaaaaattgatattattg
aactacaaaagtccttatctttggaagaagttgaaggtcatttgtttgagatcattgacgaagcttccaaaaagagcgc
cgttaaaccaagacctttgaaattggagagaggttttgcttgtatcccattagttggtatttctgttcctttccattcc
acctacttgatgaatggtgttaaaccattcaagagtttcttgaagaagaatatcataaaagaaaatgtgaaggttgcta
gattggccggaaagtacattccaaacttgactgcaaaaccattccaggttactaaggaatattttcaggatgtctacga
cttaaccggtagtgaacctatcaaggaaatcatcgacaactgggaaaagtatgaacaatcctaatttcttaagtgatta
tataaccgtaagaaatatttaactttgaaactcctgtatactaatgtttaatatagctggcttatgattttagttctct
tctcctattataaatagatacattgattaggtatttttataatatacttgggattaacagatgctatatgaattttttt
ttccgccgcaagccctcgctagggcggggcagatgctgaagaaaaaattttctgttccattgggttatgtttaaaaatc
aacgatattcgaacataatcgatgaccttgatgattagcgaagttctgctctaaagaaattagctttaaaaacagctcc
attattagtgtaaactgctacttcaactctttactcgaaaagttgaaacaagtgtctattccgcacatctctgcaataa
ccgaaccttcacgatttagctacaatcccacatctgcagattctaccgtttaatagtcttaatttgaagagaaataaaa
atgcgtaagtgtaaaatttttgttggtaactctcacccagagttgggtaatatggtttgccaaagattaggtatcgaac
cagctccatgtacattaaaaaaatttgcaaatggtgaaacgtcagttcaaatcggtgtatctgttcgtgacgaagatgt
gtatgtcattcaatctggttctccatccataaatgatgacattatggaactgttgattttagtttctgcctgtaggggc
ggatctgctaggaaaattacagcagtcattcctcaatttccttactctaaacaatgtaaaatgaagagacacagaggcg
ctattactgcaaggatgttggccaatctgttggtcatggctggcgctgatcatgttgtgtctatggaccttcatgcttc
tcaaatgcaggggtttttcaccaaaccagtcgataacctatacgggggccctagtttagcgaaatggattagagaaaat
gttgaagactatgaagatgcagtagttgtctctaagaatccaggtggtactaaaagagttacagccctggcggattctt
tgaagatcaactttgctatgatccatactgatcgtcgtcgttctaaggatctgtattctcaaaacaaggatttgcaaca
actaaagttgagaaagcaatcaatgttgaggaaaaatagaccgatcatcagacaaggtgatcatccaaatgaggaggaa
aacattattttaagtaacggtattcaaactgctaggatccgtaacggccacgttatcggtgacgatgaggcagacgatg
atgaagacgctatcttagaatctgacagcgaattgcattctattgatggcttagactcgcatggcttgggcggtacata
tgatgctgtcgactccgaagacgaagaggaaatcccagttctctatagggaacaactgattacattggtcggaaacgtt
agaggcagaagcgctattatcttggacgatatgattgatagacctgggtcatttattagcgctgctgaacatttggtgc
aaaattgtggtgccaaaaaggtttatgttgttgctactcacggtatattcactggagactgtttggaagaacttgaaaa
gtccgatgccattgacacaattgtggtcacaaatacctacccaatcagcggtgaaagaatcgccgggtccaagaaattg
gttactatcgatgtttctccaattttcgcagaatgtatccgtcgtgatcattatggtgagagtatttccgttttatttg
actctttggcagctctgtaaacaataacttcgtataatgtacattatacgaagttatgaagagagtgtgcgcaatattt
tagttcttaaatatgacatagattatcaaaaaactttgtatgtttgccagatttcagtgaatctgcaagagtataaatt
ataggaatttgggtgaattaaaccatttattatgttttatgtatcatggaaaaaacagaacctttatcaaatcatctat
gaaattttgacaggttagccattttcctcattttattgctctgcaatagtaaattatatagatttatgcaatgctctag
gttccggcggcttttcatttaatgtgaactcaagactattatcatccaaacacattacaacatccgtacatttagttgg
ctccattttttgaaaaaatacttccgagtaagatgctgaaagtaatcaaattccgtgaaaaaggaaccgatttggtaag
ggcggacctgccggaagaaaatcgctcccgcgtgtctactggactttgcttctttgccaggcgggagaatgaagcccac
cggcctagctctatgggcgcagacagggatggtctcgatttgctttctcactgcaatggaaatttctaacattagagct
tcaacggctagcataaaacaactactaacgttttcagtgctatattcgaaagagcaaacaaagagtcctcaagaactac
taatagattaaaatggctagatacggtgctacttccactaaccctgctaaatccgcttctgctcgtggttcctacttgc
gtgtttctttcaagaacaccagagaaactgctcaagctattaacggttgggaattgaccaaggctcaaaaatacttgga
acaagttttggaccaccaaagagctattcctttcagaagatttaactcttccatcggtagaactgctcaaggtaaggaa
tttggtgtcaccaaggctagatggccagctaagtctgttaagttcgttcaaggtttgttgcaaaacgccgctgccaacg
ctgaagtatgtcaagaatattatatgtttagtaccagatgaaacaagaatgagttgaaattcaaaatgcgcggaaaatc
cattatgatcaagggaaattgaatatgataaatgaattattcagaaagtcacaattaccagattggaatgaactgtcaa
gctgaaaagcaactaaggattaccattacgtgtttatgattttgttagaaaaatattgaaaacttgatatttctttccg
ctagtttcatctttttcaattacttaaccggatcaaaattttttttactaacaacataactatttttattacaggctaa
aggtttggatgctactaaattgtacgtttctcatatccaagttaaccaagctccaaagcaaagaagaagaacttacaga
gctcacggtagaatcaacaagtacgaatcttctccatcccacattgaattagttgtcactgaaaaggaagaagctgtcg
ccaaggctgctgaaaagaaggtcgttagattgacttctagacaaagaggtagaatcgccgcccaaaagcgtattgctgc
ttaaatagaagatgaaaaataatgataatataattctctgttaattttaatcttttatctatgtaattttatctccccg
tcatatcacataactctaaaataagttttttattaatattattatattatatcggataatcctacgttcaaagtattga
acatagttttataatgaacaaaggtataagaaatgctcataaactgaaaaaatcccgtagataagataataagaaatgc
tactgtctatatcaatatgtcaatcgttactcattccctctctagtacggaacgtgtgcgttcttcataccgagctatt
agaatttagtgaataaaggataacttcgtataatgtacattatacgaagttatcatttatcgatttatgccatgaactg
aaccaacgcctgcagctactttttctgctcccccaagtcctccgttgagatttgaagaagactttgccgattgtactat
accaacctcaggtgtcatgtagccgctaatattaatcacatacatgctcatcatgaatacgagtccgtgtaaaccgata
cagtaaaagaggaataccatccttgtcattttattttgtaaaatgacttttgcaaaactggaaaataacttctctaaag
ctgataatttcttgtttttgtagtggtttaattcgttctgtctaaaatttgccattggatgcaacgattcatcatacac
ccttgagtattgggattccacgtcaatacgctctgtactttgattaacgggagcgttgttattattataggattgcaga
tacctaatccgttcataaagcttcgtattgtcgccttttagcttcgaaatttctagtttaagcttacccttttctgagt
ttccttgtcttagttgcttttccagatccatatttctcgaacgaaatctgtctctttgtttagtaactattggtaaaat
ggttgattggtttccagaaagttccccatcttctggaataccaataatgcttgaggtaggactcatcttgtgactggta
cgattgttcatttgtcttgttacaccagacatcatacttgcagtctcgttgaagtgaggactgacgttctctacttttt
ctaggtccgtctctaatttttcatttgcttctttgagagtagctatttgctgcttcaattggtccacagattttttcaa
ttcatttctttcttcctcttgggcggttgactttgagcggtattccgccaaagtagcctggagcttcttatttgcagat
agtaaggaactttcgaaagtattatcattcttgtcttcagagcgaatgtcattatcagaatcatcttcgtttaccccaa
actcaatttttttcaatgcagaaagttcttcttttatcttattgtaatcagaataattgtttagttttcttctaacagt
ttctagctccgacttatagctttcgctttcagcaacgactgagtttaattgttcttttaactcatttattgcatgtgat
gttgatttccgttcctgctcataggatgcactcaacaatgcattttcgctttccagctggttaagttttagttcctttg
catgtaactcagtttctttttctgcttcactagttgctttagccaaggcgcctgacaattcctcgtttcttttctctaa
ctgatatattctagcctgcgtagtttccaactcctgtgttactagattatattcagcaatccttgtagatacttctttt
tgattgttttcttgatcaccatcttcgtttccattaccttctatatctatatttttagatattttggcctctagtgcct
tgttttgctcctgtacatttgttaattgtttcaatagatctgcttctctctctttccaatttcttcctttttcctccca
ggtagaattgatttcttgagttttcgcagtcagtctttttgccaatgtttttgcagagctttgctctaggtccagtaac
cttgatttcaaagtctcataatctgcatatttggctagcttatcttctaggtagcttattttttccttaagttccttcg
agtcatcaattttgcccaatttttccaacgaactttgtagtagcggctgtggatcaggagcctctgaaagcttttcgta
tacgtcaaaaagaaccttttcagagaattttgatctctgtgtcaaattatcaatttcacgttggtactgcttaattatt
ttattcacattgttcaatttttcctcgggttcgagttttttaaattttttagtctcagtggctaatgactttcttgaat
tcaaggacagggtttctttatccttaatctctataacatcagcatccaattctctttgaagattcgttaaatctgcctt
ggcccaaatatccaatgcatgagaatatactgacgtatccattgtcaaattatttttgacgagctaatataacagagtg
aagaaatgaagcaattacgcacaatttattgtactgtgttcattcaaaactcttaaacatattattttggcattttcat
gagccccaagataatatcatttgttacgtaacattctctatgacagtaatggttttcttgaatgacacaagtaaccact
acaacttggtgtgcagaatagtgatagagcgaactgaaattgtgggtacctaaatattctttgattatgagcggagata
tgatgctctttcatgttttcctggcctgaattttggtatgctcctaaaaaaatggccaattaagtgatcgtgccaattc
tctcgtttattaaagactgttctgctaatcgacttttggagcaaaagcttacttttgtttcgagcttaaaaaatttttc
ttgtgtggaacttgtatcaatttctccttatatttatatataatacagacgttattgcttttctatagaaaaaaataga
aaccaaagtagcaaaaaagcagtaaatattaaagtaaagtttacacacaattcgtcatttttaccgctaagccacatat
tagctgatgagctcatcgttacattatttgagccacaattcactaaaaagcagtatttcaatcctagtcctgtaaaaat
aaaatactcctagtccagtaaatataatgcgacactcttataacttcgtataatgtacattatacgaagttatgtgtta
agggcctgcagtattttctgaactatgttcgtttgagcttgaattctcttctttgctggcagggctataacacaatgat
tcaccttcaaaattggagcttgcagaattatgaagcttttctgaataatcgagagtaacttttgagaatcctccaagtg
atatttcgtcgtcaaagctctgtccttgcgtgacgtaagggatgtgcctactttcttttaggtctatttcatcaagaat
atcatctgtttctttatcagcaaacaaatattttttgcttttattttgagattttctaggatcatctggaatcctatag
tcgacatagaaatgcgcttgtgatattggtgtacctacacagggagaatagttttctgtacacgtggagatatagttct
cagaatcggtgctgaaaggatttcttgactccttgcgtgaggacagcttgtttagcaatatgcctactcgtttttcctt
attcttatcaatgaatcttttccacatgtcaagtacaaatcctagtttgatggaacgcaggaatttagagtacatatgc
aaagcatcagaacctaagccaaagattagaaatactaggtaagacatcaaaacataaagccatatattataaattggtc
tgccagggtcaaatttaataatggtattccagatggtgctggaatgggtatttttaaaagtatagtgtccttctacctg
ctgtaaatcttgaacaaaggtgtaaacagaaaaagggaacatgactaaaataataatgaaacagaatatcaacagcctt
gcgaaccttgtcaggtttaaacctgaattggtacagtgtaaaatatccctaacgtccttgcgttttttataaaacacga
acagtactaaggtggcataaacagcgcccacaaatgaccatataagcatccacatggtatacaaaacagtggtaatcca
tgtcggagacaataagttttggcaaccgttgtaacgagcgataccatatctaaatacttgtaacagatatgaaaatccc
atgaccatgacaggtgtgaacaagctaatcacaaggtccttgacgattttcgtccatgatgaaagatccggtaaaacac
tatctgccttcaaaattgtatgcaagttgtaaatgatgttggtaacggcacatgatatgccaatattcgcaccaacctg
caacttgatgacaatatcacaccaacctttaccatcccatctcgtgaggaaatcgtcgtcactccatattgccgcatct
acaatacacgttaaattcattgtaagaagccatgttatcaaaatgattgctggaatattcttggtatgtgaatgccatg
ctaaagggggagctaatagtatcacagctagcaaacaaagccctattattgctgacttgtatgacatgaaaattttgat
agtattttgcctttcctacacaaatttaattgcctctaaagttaaaaagcaataaaatagaatatgtgaatactgcaca
aaatgaatacttgggaattcagaaattattcttaccttaagcatccactcatatacatatatatatatatatatgtctt
ttcaaaagacttctgcccaaattgtggagagaactctgcctctccgtgataacggccaaatgaaacgcatccaatgatg
caattattgacaaagtttcaaagtttccgccattattccttcatttacacattgatagtcgagaagtttcctaattagt
gtcacaatgacagagaaaattgtaccagcgcttctaacgaaaattagcacccatacccagagttcataaatctggcaat
gtggtacaataatataggattggtaacatttcaattgtaaaatgtttaacgtttagagaaaaggggagccagaacgctt
ctggtggtgtaaatacggagaagtcaccttaaatagttttgttctgataattgcatttttttggaaagatttggctgct
taaaagattcaagcaatcaagagaaacattacaaggcctgcttggccggtctactaggctgaaataataagtttctgat
tatggttatcacggtaaatgattacgaaagggtaaagcaacgaatggttgttttatggtaagaatactttggcgaatca
acaaattgaagttgcgcaatgtgcgattcgcttatgtatcaaaaaaaactaaaaaatgaatagagaaaatcatatatat
aaaagaaaaaaatatcgtacacctcttaggtaacttggaatatattaaacatgtaaagaaggagaaaataacttcgtat
aatgtacattatacgaagttatacattaacctgcattacaataatgaacaagagatgaaaaaatccgtaaagcttctga
atcgcgaagctcactatctattccattatcatcatataacatcattgcactctttatactattttcaacaaaattaacg
cagttttccaaactagtacttagcttgccaatcttgccacaggaaaagatttttctggtcttctgtttcaacacgtact
tcctttttccgacaaaattctcatcatagatattctggttgctgttattgttgttattgccagtaaactctcttttcaa
tgcgacatccctaatgtcccttgaacgtaacgatactaatagacttcttgtgtaatccgcctttaacaggtcaatcttc
atagaatttgttattctgctctctgattcttgaccagcaggacatgcttgcaactggaaaaaattgttaaaatgggtta
aatacattgtatatttcggcaatagttccagaggtttattcatcaagccatcatcaatatcagaatcagtagtcaaaat
atccgcataagaagagttacctggaaaaatttcgtaagtggaattaaggtcagccaaagagggctgacatattctttca
aaagcctcatccaaaagatcatcctgagagatcctttggcaatctcttttcaactcaacgttctttagtggaaatttat
atgatatattcttaaccaatgggggtgcgtgagacacatctccaacattaggagagccaggtgtgcccatccaaggata
ctcatcatattcgctgatagacggtgattgttgcggagtggttagtgataacctggaggttgcttgctgcaaagaagac
gaacttgaagtcctttgcatatttccagcagttgtttgcagcctctcccacgactcgttgtgttttaaagaagggcttg
gttgaaagaactgagaaattgttggccttttgttgaaccaagaaccgtacgaaccaggttggcttgagatagaagacga
tagataatgcaatgaactactcccacttttgaaggaagatggctgaataacttccgctaaagactcactagaagacaca
gatactgaagtgttcgagttcctccgattgggtatttgccatcctttcctcaaagaatggaaatttgggctaccgattg
aattgcttgaaacgttactgttgttgtaattatgattgctattattttctgtgcgactcaaaaggttgtctgttgaagt
cagtgtgctcaattccgtctcaggcttatcgacaaaattattgttagacttatttcttgatacagcggacgaatccgat
cttatgttttcccgccgtatcgttatttgtcccttgtactttggctccaataaagccgataagatgaacagtaacttgt
tagcaaccaccatgtttcctgacaggattacgatcttggatgtctttagttctcttatagtgtgcctgtaatcagatat
aatcattgccattagcaatggcaaaaaacccaactttggaccgtctttgatttcaatccaattaaatatacttttgaac
caaacgtgaacgaattctttaaatgtctcagggtaaaggaaaagcctaggaatctcagacatagaacgtaaacctggta
tgactcttttttgtaaagtttgcaccattatttcaatttccttgggataatgcgtcctgatgtcaatatttgacaattt
tatgactgaattattgctgtaattgccagtattttcttgcataatacggtttttagtcaagaaaccaatgagcattttt
tgagtctgggtcaaccatgatgaaatggaagaccacgactctgcaactacgggcaacaatatcctcggtatgcataagc
taattgcgatgcggttgtattggtgtgtgtaatagaaaattctagttatgagtaccaaatccgagttaggaatcgtcct
tatcttgtcgcactgggttaagtcactgctacgaactgggctgccaaatatatattccttcaattcactcggccgtatc
tgctccatcgaatttgaaatctttgacgtagtgtaatcgaagatatcacggtagttgttcctacacgccatttgacccg
cttcctcaatgatcaaaatcctgaatgcatacgttttttcgttaatagacgtgattttatcagtaccaagacctccgtt
gttttgtaacgtatcgataggacgactataaggaatatcgcgcgagccgaaaagcttcagttttaagtcatccgatata
tgatctaaaatgggcggagaagtcgttgatagcatttccgaaggcttttccacattgactgcagtatctaaaagagctc
cagcagcggttttggtggtaccggttgaagcagccttacagtatacagggacattgggaactacggaggaaaaatcgga
atgctctgagctcttctcaaaaccagacgaactcgtcttatttctcagtaaattacccaacatataaactctccctctt
caccttctctacaaggccacacacaagacagttttaacaggcaaatggtactggaggctctcaccaatggggtttaaga
cgctccaaacacacgctctcctttttttctttatatatcggtagcaacgaaagctagtcgcagaacgttacacactaaa
gcagatcaatcaatcaatcctgagaacctgcttcgttcaaaccatccactagaagaaacacgcacgtgtacccaaaaat
agagacaaacaaacagacaaaaataacaatgattcctaccgactaaagtaaaacaacactcacgtaataaaaaatccta
gatacaactcacttgtattcctctcttctttgaccatcactaaagcttctctcttactatattcctcaaataaaaaaaa
gttgcaatgattacttaccaatgtgccataaactccgtgcaccacactagccttcgatttgacacatctctaagctgaa
actgagaatactgttgtaaaacaggtattggctgcttcatagtacacccaattgcccacaacccaagttaatcataagc
tcttgttgtcgatgaattgctcaaaatgtggccattctttcaattttgcacctctaaaactgctccgtgggttgtgaca
acaaccttaagggtaatggacttttttagaaagacaaatgagatgatttcacctactggtatatcatttatttatacac
gaccgttttgacatttcagagttgcacgttggtatatcctaatattctcacaagcatcacagtgaagaaacgcaagaaa
atggaaaaaattcccaggtggttgttgttttctcttatatcgtcggtgctgtgcatacttggggccctgtgtgtgccgt
tgttatcggttgccttcgatagcaagcgcaatagccaatctaagttggtcaattacggcttgagcttgtcagctggtag
catgatcactacttcactatacatgctattgcctcggatcgaaaaatcaaaccggttcaaggtttttcctggattgctt
ttgggtatttgcctcagttttttcttaaactacctagtccacgctttcgccagcgaatcgttggtacactgtgctgata
gcggtgatcatgctacaggttcacatatacactccaaatcacattcgcattcgcactcacactcacatgcggattcgca
ttcgaattttagcaacgatcatgatttagaaaatgctccctctgagcatggttatgcaacatcttcttccagtgtttct
gaaaatgacccgttgattacaaaggatagcgatagaccccaaatgaaaaagaaaatgtccctaattgacttattaacca
gaaggaagagcgaaggtgagtgctgcgatttgaataagtgcactccgctcttgcaatcagagcagccagaatatattgc
atgtgtcccaccagtgataaagtcttctcaaagtgaaagaaacgtgccacatggatgcgagggatcagaagataatgga
caatccgatgacaaggatcatcgtggccttgtatgcgtggaaaataatatcggttacgatcttgaaaacctatcgttgt
accgtaagaacttcttgagctcaagacaccaccacagttctgaatcgcccgaaaattatggttccaaccagttgtcgca
ctctttttcgtcacctttgggaaatgatgtaactgagaatccggccgcattggcagacacacaataccatcccgaaaat
ggttcattatacccccaccatcatcacttagagacccctttttccaaattactgtctattggtatgcaaacttgtctag
tccttgcattacacaaatttcccgaagggtttattattttttacactaacaggtcagattcgtcaaagtccttgggatt
ttccatttttttaagtttgacgatccataattttgtcgaaggatttgcaatgacgttaccattctacactgttttcgaa
tctaaatgggtcgctatcttaatcaccgctgtcttgggcggtggatctcaaccattaggtgcattgataggttatttca
tctttaaaggtagtactccaagggatcacgaacccaacatggattttttactgagcgttactgcagggttcctattagt
aattggtttacaaatgttccaaactggtatcggatttagcgatggacatcatcatcatcaaggagaaggtgatgaagaa
atgaaacagtcccatagctcaggcacaacttgcttgaaatggtgctgcactggcgttttgctaattctagcgagtgccc
ttttcacttgataaataacttcgtataatgtacattatacgaagttatattaaaactacgtatattctttctatataag
tcttttcccattaaataacggtgtataatcacgatcatatatcatatatcatatctacgatcatcggcaagatcaaatt
cttgttctgctgtatggtgctcatcaccataatcggttatcacgttttcctcattttcctcaaagggattttctgtact
acttttaggatgcaccttgatgaaaccttcttcagaattattttctacagactctttcactgtggttccactgtttaga
gtatgttcaacattgctatcctctagttcaaaaacagtttcttccgcatcactgggaattggagccttgatgtcatctg
ccaagggtaatctaaaattatacttcccccatttgaaataaagaccagtgataactaaaatgcagaatacgtacaccat
taaagcataattcattgttttgaaagttacaggcacttgcgttggtaggcaaacagaaaccatagataacaagagccac
acaatagaaacaatgttgatgaaccaaccaaacttatacctgatttttactggagctgatctaatggcacgacgacggg
taaacagcaccaagactaacggaatgaaagtcgcagaacaaagacagagcactgcagcgcctataaaagcattaaatgc
ggccgttgaaatcaaagctagcagacctaaaaagtatgatattatcatactcaatacaacagaattcttggggactttt
gactgagaatccggttcgacgtaggtccatttgtcataataagggatggcctgatctctgctaaaactatataccgcac
gagaagatgtagtaatcgagccaattccggaaaacagtaagtttcctaaaattaggagcactaaaaaaaaagacaagac
caccgaatcagtcgattttgtaaaaatgttcactattggtagaaccttatgattggtaaaaagcaaatcattatctggc
aggattaacattattggtataagaaaaatgactccagagaacgcggataacaataccgcattcgacataccacgtggaa
tatccttctcaggaactttgacttcgtcagctaaagcaggtaacatactgaaaccttgtaacgtgaaattagactgttg
gaatccaatgatgaaggaaagaaatgcgcttttataccctgatagattattatcaaagtgaaatagcgcgtacttcaaa
gatcgaaatttacctttgtggaatactagtagaagaatatcaataaatataatggcatatatgatccaataaacacaga
ctttgtttattgtttcaataaatcttgcaaatttcaaattcacgaggcctacaacggtgaccactaagtaaaatacaat
gactgtgtaaaaaatcaagtgtgcctcggatattaggttggagttcgtcatcagaatcaaagaaatggtaagttgagcg
cctgcaaaagtaatactggtactcatagtccaattccctatgagcattaaccagccagtgtaccacgaacatactaatt
tcaatttctccggggccaacatggcactcccaacatgcagttccatcggaaattttgaaacaatctcaccaagagaaag
gctgctgaaccagatgcaaacacctgaaattaaaaaacctagcattatagttaacggaccaccattaattagcccaatg
gccatactagtgcacattcctaaaacgggactcattagtcctaaaccgagaccgacaatagaacctcttgacaataacg
atttatccaacacctgatcataattaaagtgctcagcctcctcattctcttggctgtcatcttcatgaacaatggtgtg
caagttatcaaacaaaccattcggatcgaaatgaacgatattctcccttatattatcagccagtagcgtatactctggc
atttttcatttatttgacttatttttatttattttattgtacaatggcaaacaaatacacggactggtatgttcttcgt
caaattgatgatctgttcttttggcttatccttatgggatgattaatgattgttaaagcctcattgcggaaattttaat
gccggaaaggcctgaaaaatttcaaagtggcagaaaacaaggctttggggcattacttgccaacggctgacgattgcta
gctgcttttacagaagcgatacacaatagctcctaacatagcaaaatggaaggtgacgatttattcgatgagtttggaa
atttgatcggagttgatccttttgactcggatgaagaagaaagtgtgctggatgagcaagaacaatatcaaaccaatac
gtttgaggggagcggcaacaacaatgagattgagagcagacaacttacctcgttaggaagtaaaaaggaacttggaatt
tccttagagcacccttatggtaaggaagtggaagtattaatggaaactaagaacacacagtcaccacagactccactgg
tagagccggttacagaacgaacaaagttgcaagagcatacaatttttacacaattaaaaaaaaacattccgaagactag
atataatcgagactatatgttatcaatggctaacattccggagaggataataaatgttggtgtcatcggtccattgcat
agcggcaaaactagcttgatggatctcctagtaatcgactcacacaaacgcataccagatatgtctaagaatgtagaac
ttggatggaaaccgctaagatacctggataatttgaaacaagagattgaccggggtctttccattaagttgaacggctc
aaccttgttgtgtactgatttagaatccaagtctagaatgataaactttttggatgcaccagggcatgttaatttcatg
gacgaaaccgctgttgctttggctgcaagtgatttggttttaatcgtgatagatgttgtagaaggtgttacatttgtgg
tagagcaattgataaaacaaagtattaaaaataatgtagcaatgtgttttgttataaataaactcgacagattgattct
agatttaaagttgccaccaatggacgcatacttgaagttaaatcatataattgcaaatatcaattcctttacgaaggga
aacgtgttttcaccaatagacaataacataatatttgcgtctacaaagctgggcttcacattcactatcaaggaatttg
tttcttattattacgcccactccataccttcttctaagatagacgacttcactaccagattgtggggctcagtttacta
ccataaaggtaatttcaggacaaaaccatttgaaaatgtagagaagtacccgactttcgttgaatttatcctcatcccg
ctttataaaatattttcctacgctttatctatggagaaagataaattaaagaatttgttaaggtctaactttagagtta
atttaagtcaagaggccctccagtacgatccgcaaccttttttaaaacacgttctacagttaatatttaggcaacaaac
cggtcttgtagatgcgataaccagatgttatcaaccatttgaattattcgacaataagacagctcatctttcaattcca
ggaaaatctacaccagaaggcactctttgggctcatgtactgaaaactgtggattacggtggagcagagtggtcccttg
tacggatatactctggacttttgaagagaggggatacagtacgtatacttgatacatcacaatctgaatctcgccaaaa
aagacagttgcatgatatctcaaagacggaaacctccaacgaagatgaagatgaagatgacgaaacgccttcatgtgag
gtcgaagaaattggcttattaggtggcagatatgtctatccggttcatgaagcacacaaaggacagatagtattaataa
aaggtatttcaagtgcatatattaaatccgcgacgttgtactctgtaaagagtaaggaggacatgaaacagctaaaatt
tttcaaacctttagattatattaccgaggcagttttcaaaattgttcttcaacctttactgccaagggaattacccaag
ttattggatgccctgaacaaaatttcgaaatactacccaggcgttattattaaagttgaggaatctggagaacatgtaa
tactaggaaatggagagctgtatatggactgtttgttgtatgatctaagagcgagttatgcaaagatagaaattaaaat
atctgatcctttaactgttttttctgaaagttgctcaaatgaatcgttcgcttcaatacctgtaagtaattcgatatct
cgccttggtgaggaaaacttgcctggcttaagcatctcagttgctgctgaaccaatggactctaaaatgattcaggatt
tgagcaggaacacattgggaaagggtcaaaactgcttggatattgacggaataatggacaacccaaggaaactatccaa
aatattgagaaccgagtatgggtgggattcgttggcatcaagaaacgtttggtctttttataatggcaacgtgttgatt
aatgacactttgccagatgaaatcagtcctgaattattatccaaatataaggaacaaataatacaaggattttactggg
ctgtaaaggagggtccattagctgaagaacctatctatggtgtacagtataaattgttatcgatctcagtaccttccga
cgtaaacattgacgttatgaaaagtcaaattattccgctaatgaaaaaagcctgttacgttggcttactgacagcaatc
ccaattttattggaacccatctatgaagttgacatcacggtccacgcccccttgctgccaatagtagaggaacttatga
agaagagacgtggaagcaggatatacaaaacaataaaagtggcagggacaccattgttggaggttcgtggacaagttcc
ggttattgaatctgcaggattcgagacagatttgagattatctacgaatggtcttggtatgtgtcagctgtacttttgg
cacaagatatggaggaaggttcctggtgatgttttggataaagatgcgtttattccaaaattgaaacccgcacctatca
acagtttaagtcgtgatttcgtgatgaaaacaagaaggcggaagggtatttctacaggtggatttatgtcaaatgatgg
tcctacgcttgaaaagtatataagcgctgaattatacgctcaattaagagaaaatggcttagtaccgtgaaaatcttgg
cgcataagaattaagcaatatgtccacaatatttttattcagcagaatttacatatgacttcgtatttagtgatataac
tactcatcgggactgaaaattttttatttctgcctaaatacagatgagatgagctttatagaattttacgctgttaaaa
agttaaacggtaacaaagcacagttagttgaacaacggtatatagagaatggctaaaggtttcaagttgaaggagttgc
tttcgcatcaaaaggaaattgaaaaagctgaaaagcttgaaaatgacctaaagaaaaagaaatcccaagaattgaagaa
agaagaaccaactatcgttacagcttctaatttgaaaaagcttgagaagaaagaaaagaaggccgatgttaagaaggaa
gttgctgcagatactgaagaatatcaaagccaagccctttctaaaaaagagaaaagaaagttgaaaaaagaattgaaaa
aaatgcaagaacaggacgctaccgaagctcaaaagcatatgtctggcgatgaagatgaatctggcgacgatagagagga
agaagaagaagaagaagaagaagaagaaggaagactggatcttgagaaattggccaaaagtgactctgagtctgaagat
gattctgagtctgaaaatgattctgaagaggatgaggatgtcgttgctaaagaagaaagcgaggaaaaggaagagcaag
aagaagaacaagacgttccattgtcagacgtggaatttgattctgatgcagatgtcgttccacatcataaactaaccgt
caacaacacaaaagcgatgaaacatgccttagaaagggtacaattgccatggaaaaaacattcattccaagagcaccaa
agcgttacatcagaaactaatacggatgaacatattaaggacatatacgatgatactgaaagggaattagcattttaca
aacaaagcttagatgccgtcttggttgctcgtgacgaattgaaacgactaaaagtacccttcaaaagaccattggatta
ttttgctgaaatggtgaaaagtgatgaacatatggacaagattaagggtaagttgattgaagaagccagtgacaagaag
gcacgtgaagaagctagaagacaaaggcaattgaagaaatttggtaagcaagtccaaaacgctaccttacagaaacgtc
aattggagaaaagagaaacactggaaaagatcaaatctttgaagaacaaaagaaagcacaacgagatcgatcactccga
gttcaacgtcggtgtagaggaagaagttgaaggaaagagatttgaccgtggtagaccaaatggtaagagagccgcaaaa
aacgctaagtatggccaaggaggcatgaagagattcaagaggaagaatgatgctacctcttctgctgatgtcagcggct
tttcttccagaaaaatgaaggggaagaccaatagaccaggaaagagtagacgtgccagaagattctaagccgttatgtc
ggcaagaacactgtatatatccagaacgtaaagtatatacaactatctatcatctctttgtacactagtataaaataga
attaaatccaacgaagccctaaaaggcttttgtaaccctgccaagatgacgggaaaataaagggaaagaccttatgttt
ttgcccaaaaaccctagcgccggcgctaatattaatggccggaatgaaaaggtcccggaactttgtgtatggcgttgcg
ctcttcctgtgagtggggggaaacagattagataattgaattcaataacaacagtcaatgggggacggagggtcttatg
ttccctttgggtcatcggggacgcaagtaagaagatacgcaatcagcaagcgctgttattactctaacgaagaaatctt
ttcagcaaaacggtccaaaagaacgaatgtttacgtcgcagcgacagcttcgacaaaatgggagtccgatgtcatcatc
acgttcatcacaacattcctctggtacagcgtcgccgatatcagactcacctgctagcaacagatcatacggtcgtgat
ctacgaggcttaatgggaattgatatacctgctaacgaaccagcttttaacagggccaatagcagtgatacaatctatt
tcaggcctaagaagatttacaaaatggaacatgagcacccatcacgatctactttagtacaactgcagacaagatcgca
gccggacgatgtcgcaagtagtcaagtaaaccctgaaggcggaaccgacgatctagagctgggcgatccgtgtggcaat
caatctttatacactataggggcggagtacgttccagatttagactttacaaagctagtgaatgagtggcaaaagtcca
ccgaggatttgtatgagttcagaagcagtgccactccgcaggtacaaatcaaagacagtggaaagggaaactatgaatt
gtggtcaagcccagacgctatcttgactcaaaacaaacttcgaagagatagtttttcgcaagagaacagtgattcgtta
agtccagaagattctattttatcaagaaatttgcattctaaggtcaaacccatccctctgcccagaaacagccagcaaa
tatttacacccctgtccaacttagaagcggaaaggagatcctcatatacaactagtagcaacaacaatagcataacaca
gaataataaattctcttttgcgaagttaaagtattcacttccaactcaaagttctgcagttcctgcgtcgttcgattca
aatgcttcgtcactaaattttcttccgactactacattatcgaccttatcagagctacaaataagccccaacgatatga
tggatttgattcagaagcttcccagaaattttttgaacttgccgtatactcaaaggaaaaaggtgattatcgagcatgc
accatctcatgactacaaggccatgatgtccctagttaagaagtttatgttaacatcttctagaagtaacttttctctc
gctgggtttgccaataatgcttcagtttcgcaggccacggctaatgatgataacatcaatagtaggaacacgcccaata
atagcaatgacacctacgtaaatacgcgtccacttcaaagatctaggcacggttccattgcatcccaatttttaagttc
tttttcaccttcgatgacgtcaatagctaaaatgaacagcaatcctttatcaggttcagctggcggcagtgcgagacca
gacgataagggtatggaaatactaggtcatcggttgggtaaaatcataggtttcggcgcatgggggatcatacgggaat
gctttgatattgaaactggtgttggtagagtgataaaaattgtgaagttcaaaggacaccaaaatatcaagaaacatgt
gctgagagaagtagccatatggaggactttgaagcataacagaatactcccccttttagattggaagcttgatgacaac
tatgcaatgtattgtttaacggaaagaattaacgatggcaccttatacgacttggtaatatcttgggacgaattcaaac
gttcgaagatccctttcgctgagcgttgtcgtttaactatttttttaagcttacaactattatctgcattaaagtacat
gcattccaaaacgattgttcatggtgacatcaaattagaaaactgtctgttacaaaaagaaggtaaaaaatcggattgg
aaggttttcctatgcgattttggaatgagttgccacttcgatgagaagcatgtttatcgtaacgatacttttgatgaaa
acttgagtagtggcaacagccatagaaagagaaaaagtattgaacaaactaatttgataaagtatcccacaaccaattt
tttacctgacgaccgaactaatgattttgacgctagtgaaaacttaaaataccaatttgaaaatcgaaagcatcaaccg
tttacaccaaaaggaatggttagctccagttcacattcattaaagcatctcaatcaaccatcctcttcttcttcttcta
atctatttcacaagccagcctctcaacctcaaccacagcatcggagtccctttcatgggaggcacaagacaaccgattt
ttcaaacctggaacccgaaccttctaaatatatcggatctctgccttatgccagccctgaattgttgcgttatagcgat
gcaagacgttcaaaatcagttgaaatgcatatttatgattcaccagactcctctcaatcggaaattagcgcagcatcat
catcttcctctaatttatcttctctatcatcctctacaaaggcgtccgcagtcacgaattccggtgtaactacaagttc
accgtctggttcatcgactgattttccatgtattgtttctcctttaggaccagcatccgatatttgggccttgggagta
atgctatatacaatgttagtaggaaaattaccctttaaccacgagtttgaaccaagattgagaagcctgattaaagtag
gcgaatttgaccgattttctttagctcaggtctgtaaatttgacaggaaaaaaaatgaaggaacgattggtcaaggctt
gtatgacacagtcattggatgtttgacgattgacttggataagaggtggaaattgaaaaggattgaagaagtccttcaa
aacgaaatgaacctaagcgaggccattcacgataataatggctcatgacttataacttcgtataatgtacattatacga
agttatatgattaatgatattgattgcattgaaaaaatacatacattgtgcttacttttttttctcccattttataaat
tataacgaacttcataattactattacgaaatatgtaaataagtatttttatcgcatatttgatgcctctatcacttat
ttggcgctattcattgcgactcgtgcaacgtgcgaaaactcagaatatttttttgaacagccttaaatcatgttgctaa
atgacggatggaagaaaagggacctatagaagagttcggataaattgtgaagcgtggatattggcatagcggatttgta
gaacggtgtgtcgtcaaccctttgagatctggataagccatattttctaacatcacaacatgatatttctaaaatctgt
catcaaggtaatcgacaattcaggtgcacaattagcagaatgtattaaagtaataaggaaagggtcccccaagagtcct
gcaatggttggagacagaatagtctgtgttatacagaaagcaaagcccttgactcaaaacattacggggacagccaaca
ccaaccgtgtcaaaaaaggtgatatttgtcacgcaattgtcgtaaggtctaaacagcgtaacatgtgcagaaaggatgg
ctccaccgttgcattcggagatactgcttgcgttttgattaataaaaataccggtgaacctctggggacaagaattatg
gctaatgatggttgtgtagatagaacactgaaagacaagggatacaataagatatgctctttggcaagtagggtcatat
aagaataaaagtacccccattttccattcattaacgttataatcaagggactgtaaaccagcaaaagagctttgtcgtc
attatttaattaaccacctgtatatattgcttaaattttaatgtatgactttaactttgaaaacgcatgaacgtgctgc
tgacgttctactcattggagttgtattctttttcttgtcttattctataattgcatgccgtgaatattgtatacaagaa
taacttcgtataatgtacattatacgaagttattatttatgtggaatcatatattaggcagcaattcgtacttttcatc
cactgcatatctaaaagtttgccaacagaaatcctttttcttggttcccattgaaagatgcgatataatgcgatttttc
tatttgtggccaactctgagtttacgtgctttaattcttcgaataccctaaactggtttttacgctgcatttccttgta
aaattcatcataagacatatctttttctctcgaagctactttccaaagataatgccccaatatcattgttatataaaca
acgccacaactccaacagtcaatcagtcttggatcgtaatactccccatcaacaaactcttctggagctacgtaaggct
ctgatccaattatacccttttgagcatgaaccctcctttcccaagcggtttgaaatacagaacttgtaccgaagtcaca
tattttcaatagaccatgcggataaaagagaatattttcaggttttaaatcacaatgagcgataccatgatcatgcatg
aacttaacaccatgaagcagttgcttcatgaaacaatcggcttctaacggatgtaatcggccctttaatttcgacttac
cgaccagcataccataaaggtcaccagcagggcaaaattccattacttcaataaacgaagaactgtcttctagaatatc
aaatacgtttagaatattgggggctggttttttaccatttttgtggtagtggctcaaggaatgcccaataataaactca
gaggtgatctttgtacagaacttctctaaatcactgtctggtttgggtttcaattctttcacagcatagtatatgtatt
tgctatcatgatatgtttcaaatgggggggagtccttttcattccgtagtctggcacacagcttaacttcaccgtaagc
tccagcgccaacgagaccaacaggatggccataattatcttgaaaagtaggtgcttgctcgccgatacactcagccggt
tttagatttttttcttgcaaataattttgtaaacttttatgaattctgcttgataatgaattaatcaacttcaactcgt
ctgaacctaagctagcatctgggttaactatttttagataatcttcccttccttgcgtgggcgagctgcggttgctatc
gttaggactttgaccggttcttttctcatggtttgtctgagatttttctacgtttggcagaagagataaagcgttttca
atatcgcattcatttttatgatgtttgaatagaccagaaagagtaatacctaatcttggtctagataatgatccctgtc
gatgtgccggtaaggagttacctttctctaatttcgcaattacccctgataactttatattatgttcatgacttccgtc
ttcgtaaactttgaagccattttgctcaattatgcattgaacgtcagcaccagcgaatcttggcaagctctccaaactt
tcttcatctggatgtgacctcctggtgtataacctttcattatagaattgcttggaggggagaggatttggatatgatg
ttgctctgcgtaaagccttcttattgtagtcatctatgtaattatacggcgcgcggtctttacttttcagtatatcttt
gttcgagccacgataaggtgtgaggtcattgtctgaatcatctagtaaagaatccatagcccattgactgtctgatgaa
cttgtcgttccatttgaactgtcacatgacgaaacagatgatgaacggcttctaggtcttctgataccgtgaaaagtat
gagaagcagatcttttgtattctggtaaactgttaacaatttcctgttcttccccagatatagagcgatgtctggtagg
actattactagcaccacttcctgtctgtctaaatggatgtgacaggccgggggtgcaacacttcaatgtataactacgc
tggcgtattggagaattttttggatctaaaatttgtgcggaaacagtgcttctacgaggaggctcgctacttctcttgg
gtgaggtagaagacgatcgataaggaattcgggtgacattaataggacttgaatctcttgaacgaggcggcctgaaaag
gtttttaaaggactcagaaaatgaccttactcttcttgtcacaggttgttgccgcttcttctcctcctgcattaccatt
gatgctgtcaatgtttttgagtccatcatgcaattaaactagctagttgaagtgaaaatgaaatttccttattttccac
aagaaatacgcggagggcaaaaaaagggacccaagggctgacaatattcagcacaatcctacttattgtactctaaatt
atatacttatatgccccataagtgagttttgaatttacatatttccatgaagggcaatgttttttgatatatacatgaa
caaacttatcgagagaaataacttcgtataatgtacattatacgaagttatagcttatataatactttcttgcggtcca
actcttatgatctcattttcaggaagaggaacgtgctctattttgtcaagtaagtctttcattatatcttcatgcattt
tattacgcatatcaatagtctctacaacggagccttcatgagataaaatctccagtttgcatggaacgcttttttgctt
gtcttcgttctttatccttatcacgtcaaacttcattcttggattatagaactgcaaagtgggtaggtagttatgccaa
aaaactcttgcacccatatgtccattgtggtttttcgtttgaaaagtcaatctaagacctgagtattttttaggatcga
ctagaatctgcggtagtctggtagtggcgctaattttattcaaaaattttaactgttgtgcaaccttagacatcttctt
attgtagcaggctcacttatgttatactgttcttctattaatgagttttatggccgattcttacagatatcctgttttc
cctgggtgaaaagtcctagatcactttgaacgtcccagtcttctgaggacgcaaatgtagtcacaatatggcgtatatg
aatgctcctttatttatctgtatacacctctattgaatagacgtacgtagatatatacatgtacatatatgcatgtgtc
acttttttatcatggccctgttagactcaccaagaatctataaccaggtttgtttgtgctttttcttgttcttgttttt
acttttattgattttttttttttttcaattacaattatcccactgaaccataacttcgtataatgtacattatacgaag
ttattccttaaaattctttcattaaatccatatatggatcctccccttgaattccatagttgaattcctcttcagggta
tctgtcaaattgagaagtgtcaccttggccctgttggattggtggttcgtacggcgtttctatgtatcttgctaacaat
ttctcccatatcacttcgttaaaccacggatggttcttgacatcttcacttccattttgtaagttacccaacctttcac
ttaagtctctggtaattagcttcttcaataagtcctgcgcgtctggatggaaaaatggtgggaacttcaattcggcgtt
cagtatattttcgtaagttttcatggtgttcgaattgtaaaatggagtgtatccggcaagcatttcatagattagcaca
ccaaaactccaccaatccactgatttattatacggttttgtactgaccacttccggcgctatgtaatctggtgtgccac
ataatgtgtatgtgacatcgggaacgtattttgcgaagccaaagtcggttatcttgatatggccgtttttatctagaag
gatattttctggtttcaagtctctatatattatatccttactgtgcaaatattccaacgctaagcatacctctgcggca
taaaatttggctactgggttgggaaatctttgagatttacgtagtaaagaaaataattcaccaccttcaatgtagtcca
ttaccatgaaaacttgctgagaatcttggaacgttccccacattcgaatgatgaatggatgtgaaacaattgaaagcat
tcggcgttcgtcattggtgtgttcaacctgcttcagcttcactatagtgtgctttttcaatgtcttcaaagcgtaaaac
ctcccattgtgattggaacgaatcaaatggacacgaccgaagctaccagtacccaaagttcttaaaatctgaaagtcac
ttagggaatactttcctgaggtatctctatattgtagcattggttttttaaccaaacaaatacctgcagacgcttcttc
tttcaactttcccgagtttcttccatttatctccacgggggtattactgctgcattcctcgtgaacagaatgtgcgttt
acaggaatgtcttgtccaacgttatctggagttgtttctgtcttggcagtaatgcttaatttcctgatttcattgttgt
tcatcggatcaacatacattttgtgcaggctcgctctttccttgtacaaccaccgatatacaatatgattaatgtatta
ttcaataatatacgtgaaactttcttattgcttaaagagtgatcgcctataaattttctccgacgactgcacaaagtgt
ctcgtatgtcctgacgagtttcttaccgatagaagtaataaagcagacaaaacttttaagatcagctggtaaaaagtgt
cttttctttccatattctcattgaacacaactttatttttcaatggcatcgaagaaatcccgtagctgaagcaacggaa
aaaaaataccggaaactgcataatgaggctattcactaaaaagaaagtggttcaccagtatgcgtcggaaacgtcatat
aaatctatatatgtatatgtacatatatatatatatatatatatattagtgagtattttaatgtatatcaagttttgat
aaagattgcaacttggcttgaaataaacgcatttttgcgcaccagagagtatctgaaacgttgacgcaattttgcaaaa
atgcatagtcgcttttcttcagaccttcctaaatcactcgtacctggaacgactttttgaagaatgaagtcgttgtcct
cttgaaaaaaatagtaaatgatacggttgatcggccggtggccaccgtcgtgacaaacctaggaactcaattaggacca
tggcatataagtatatgtggtccaagcttcgctgtgtaggccgtaattttgccggcatttactatattgttgacgaata
agtgatagatttgccatatttatccctcctaaagctcggtaaagggaactatctgagatggatagcttgaagaaaaaaa
aatacttgctgatggacctccatgtacaacttttgaaatagttgggacattaaatggagtatggtatgcggttataaaa
gtaactccccgaagctcacttagagaagaaattgtcttgctaaggtaatagatcttggaaagtttaaacaatcgtcaat
tttttcgctccttaagcaattgatgttgttgcgttattttctggcaacgacgactggcaggtcatagagacctacccaa
accaataaagtctcaaaaattccacttttcatcaaaaactaaggaattagtcttcctgcgggcagtgaatgcttttatc
gttatgactttagtgcaaattgtagatatttcgaatgctttttgcatttaaaaatgaaaatctatggccatttcttgtt
ttaaactcattgaactttcaaggtaaattcacgagcaatatattggcattgtcaccacgctacaattcggtaagtttct
cgattcaaactagtaaatacaactattggaagggcacccggtgctaaggcgagaaaactgctgattgtgtacattatta
ggtgtgattaggaaaaatgaacgcgaatagtaatttatttcaaagatgtgcttttttttttcgctgtatagctgttaca
agacctgctattaaaaaattcactagcaaaaattgctagtataaagctattgaagtacttgatgagtttaaatttttcc
ttgccgccatttctttcgacaggagtactttatcgaaaagataaaggcaaaagttatatatttttaaaaacgctccaaa
tggatagtacttagacaaagctcaagtaatgtattccttaatgtgtcaaaattggccactatggttgtgattatatttg
aattaaactcgtgagagtgttgaagtattcaattcagtatcattaaatgcctcttttgtttgttagttcgaaaatgaga
aattgagacataaaatactgtcttcaaacaatcggaaaataacacattgatttaccatcacagaagatttttacctcag
tacagtgtcggtggccaacgtgtaaagacttcttatatatccgaatttttttcttttcagatttattttttagaatgaa
ttccaagaccttgattcccttattcttttctccgcaatagttgcctactaactgggcataacttaaaagaagcagataa
taagataaccggaaaaaacaggaacattttctttgatacatttctactaacttgaataaggttataggttagtatttcc
ccttgattttgcctcctttgaggcatttatagaattattcaacaggtagattgcccctgtctttcttaatatacatata
ggaaaatatatacatagcggtgggtatgtgaatttattgtgtttttttggttttatcctgtatgatgacattttttagc
aacacatgaccgagtacttccaaaataagcatgaacaaagatgataggatcgccaaacaatagttggaaatggttatgc
caatatccaaccagctaccctcggtacgcaacaaataaaagaaattcaacgacagaatatcactcatggaaataattaa
tgatgagattgtgtagtccttgaagttaagttttaaattcagtatacctaggcatgtggacaatagcccgtagggaatt
atcaatttcaacatcaataatgcgcccatcaggaaaggatcaaaaattggcaacaatctacaaacagactccaatgaaa
atgaagagattgaggcaacattgccggtaccgaaaaaagcaacttgaagtaaaaagaacccgattactgaaactcttag
cacttgtaaccaattttcatctttttgggtcttcatttctttgattttgttctcaatttcaatccattgtaccatgtaa
ctagtgaacaagaagtagaaaagggattcgaatgatatagtcaaaatgataaaggatggtgcgaaggttaaataaatga
tcaataatctcactttgtaatcattgttgggcttcctataatgtaaaattggcattacaaaaagagatacaaaaaaaat
tatccatccagcgacctgtgactctcttggtaacccttgtcttagctgtaaagagataactgaacgatgagtaaccgcc
aacatggcagccaccaaggaaatttgaatggcaaatatagcacgcgtgtaggaatttatcctggaatgtattttgtaaa
gagcataaaaggcactgagaatgattaataaccctgctagatgtatctggttcaagtcctcaattttaacagcgtcaaa
taaggtaaatgtagataaaagaacactagttatgatccacaagatgttaacactcaactcacgaacaccgcaaataaac
gggtaaaacgccaatatatttgtaattagcgtaaacgtccatctatggaaaaatccatatacaattccctcataaactg
atataatagagattgttattaaaactcttttccaaggagaggtacctttgaagaattccttgatacctgaacgtagtac
ggatctatttgtaaaaatatagctccaaaagtataatgggaaaagaaggtacatgtaaaaattgaacggagaatgttgg
tagaacaaaatccaatttagtaaaattcctatggaaccaaatacagcgtgtgacaaagggctagccttttgatcatcaa
ttacattctctaatatgaatgatttcaaaaatattataaaagaaaaaaagatccacccaacaaacccaaatgtaacaat
agttctaatgaatctccaattataggttgtcaaataatgtaaaccttccaatgttatctgcattaattcctctgtaagg
gtgattgcttcttgttccaaatagttttctccttcagatatacgctgaattaaggtttctatctcttctaagtaatgtg
aatgagacttttcaacaaacttgaagtattccttataaaaaaattgagagtctattacctcatcttgcttgactaagta
ctgctctaaaatgcttcttgcgttgttgtacaatgcggcaagcttgtcactttcttttccatcgatatatgctattggt
aactcaccaactgaatttttaggatagttcacaccaatcaagtatgacattaaagaagcaatatctgcttgcttgacat
catttcttttaatgctcgaaagctcccaattttcagtatagttgtcggataccggaaaaggattatgtactggtttatt
caaacccgcaccccaagcaacaagaggggtccttgtgttgttaggatgaccgtcaccatgtgatccaaatgcactcata
ccatgatctgctgtaaaaataaatgcggttttgtcgtccgcaaaaaacttgttgactttgtctataaggatagggattt
gatcatcaatatatttgacattgtcataatactcggcagaatatggtctataagaatgtccggcagtatcgcaacctag
tagatgtagaaagaatacattaccgtcttgcctaatttcataatccaatgttgagttcagtgtggaattgtggaataat
tgatccaagtgtctaaagacgaaggcgtctaactcaatactgctttgggtaaaatcctcgaaagtatgatcatacatcc
aagtgtcaactttatttgggtcagaagcgccatctttgaacataggtaaaatgtcaggtgaaccgaatgaataagtatg
agtagattggttgaaaaaactatcgaaattgacagggtttgacttccaaccttttgtgacggcactaacatcttcgtaa
aacccagcaatcatagcaacatgacctggtctactttcggtaggcatacgagtgtgtgatataccgtaggtggcattat
tcattaccaaagatctaataaaaggtgccagaaattctgtttttccggatactggatgagtgactttatcaaaagtggt
atctgcacgtaaaccatcaccgacaatcaaaaacaatctctttgcaggaggggttggagtactttgatatgggctcata
ccatgaacgagcggtgaaatgaaatagatatcaaaaatagaccataggtaaaataaatgaaataagacaccaacagcca
gaagcgtcgttctggttttgttccacattttttacagatttcagttgtatgagtcctaaggctcttcaatgctttggtc
gaagatgggttgttgaatatatagtaaagaacggttctttttacctttaaggtttttttttcgcgtttaatgacagcga
tgcaaaaagaatacacatattatttacgtggcatcaacatatacatattcaacgattaacatcctgtagtttaggacga
aaagacacatatgaaatacatatctatgaaaagtactgcaccataatgattcaacaaaataaaatgagtaacattaaca
tcacgctagtactgctagattaaaaataataatgaaaaataacttcgtataatgtacattatacgaagttatttacaaa
ggatagaaaattgaaacgtaatggaattactcatgtaaatattaaagaactcttttcatttacatggataattggtgaa
tgttgtggggaatgttggatttcattgctgttaaaggctataatattatgtgtacagaatacaccgtgtgtgataatat
actagtaacacgtatactactaaatggatgataatatgcatgtcaattttcttaaattttgactgagatagtgacgaat
atatggcattataagatgacaacaatttgtttccttctcaaatgagaaagggctccacggtacacaaagtaatgtctga
gaaatattctgtcccaggaatagttgaagttgcatccgatttcaatcccgtgaagtcttggtactatcaaattcgttgg
ttttttttctgggaaaactctatcaaagtataaggtgcgcttttaacgtaatttataatgattttttagaaataataat
gtatatagtataaaaaaataaacaaactttaaaaaaaagagtgaagaactgtaaagctcatttcataggtttcaaaaga
aagctttatgaaatgaagagacgaattaagaagaaaaaaatgaaccgacccaaattatgccctttggagacagaaatga
ctaatgtacagaatatgctacgatgactttatgttttcatgcgactatgagaggtaaacttaataacttcgtataatgt
acattatacgaagttattgattaacagttgagtaagtcaattgcttgcaaatggaccgcattgcactgagttcctatgt
gctcatcgtacaaattatagaagtttccagataagcactgataaaacgtgtcttgatccccaatcgccagattcccttc
gggggttatactccaacccgcggcatatatcgccccagcctgagggggaggcccatcaaactggaactgtcgattagcg
actattgatccaatacgtccttttccgtctgtgagtatgcccccttttaaattcatctctaaggttccgctactcttgc
atgtctcggctgtaacggggtcggtcccattggttataggagctggcgccggactggggataattgtagcactcgttaa
tgtagttgcttgaatctggccatccgttatctgactaacaggggcgacggtggtgttagtagttgcttggatctgtccg
tcgcctatctgggacactgctgctgcagtagtcttagtggtggcctgaatctggccatctccgatttggctaacggctg
cggcagttgtcttggtagtcgcctgtatttgcccgtcccctatctgcgagacggctgcagcctttgtcttcgttgttgc
ctggatctgtccatcgccgatttgactaaccgcagccgcagttgttttagccgaggtggtttttgtagtggcttgaatc
tggccatcaccaatctgcgagacggctgcagcctttgtcttcgttgttgcctggatctgcccgtctcctatctgagata
cggctgccgcagtagtttttgtggtagcttgaatttgaccgtccccgatttggctgatcgcagcggcacgcttggcttt
actactggcggtggtagcgataggttcaacggcaataccgaacgtagaagagtagtcagtgataccacctttgtaggtt
gcagatggggtcaaggtagaccaagggtcttttggggcgtaagcagctaggctcgtggccaccaaggccgaagcaacca
aagacttcttgtattgcattttctagaatatactattaggggagttttgtagtttgtttttttttaataccagtgtatt
aacttttgttttcttgatgatattattcttatacagtaatagagaagataggacaactatgcataaagtagtaaagatc
ttgctcctttttatatgtgagaattgtagcattacgatcttcttattgaaagaataattagtataccagcgttctaata
tttgggcaggagagattgactggacacagtctaaaccctttcagatacatgggctaaatgatggtccatcgtattatta
aagcaagtaatcgagctccaagaaggatttacgtccgccatctcaatttcttttattagcgttgcttctataattggca
ggacataaaaaggctgctaataataaatgatgatataattaagagcaagctggccgatctctccatttttatgcgctcc
aagccacgtcattttccgatgacaggaatgctttgcatatttcatatgagatatacattgactccttttcgaccaaccg
tttcattaaaggggcagcagctgtcaaaaaagtagccgaaaaaggcgtctggcttcgaggaattattacctaaatagga
aaggcagaatatattagaaaaaaaagaaaaaccaaatgagaaaagtgctggtgctaaataaaacattattgaggggcca
agaggggacaaaagaagatataactagatcattaagttttcgctctagtaacaggaacaaagattgtgagatacactgt
tatgctaagagacggtgcgatattctgtacgaaaattatttaactattaactaaatgtataccacttcacgtgccaccg
agtaggtttctaaaatgtgcaaccattttaggtatgtgcgcagctctttattctaaacgggagtcactacattactatt
atcgtgtttttgcccatgtactttcttataatcttaagacaacaacgggatgataggcgcattcggactttcattgatg
caaatgtgtgaaaaatgcatccaaaagacaacttttgtacagaatacaattgcaaaaatactttacgggcatagatcgg
taaggtcaccgggaagctagcgtaagagaccttattcggaaccgagcaaccatttccgaatgtagtagtagttgaagga
gtaaatcgaccttattgtacactacttcctttaaatttgatttctggccccgcgcaatttcttggcggttaagctgtat
ttttacctcatcgggaaaagttattgcaagttaaaggggatcaaacgattagcaaactaattatagatcaaaggccgag
ggctttctaaatttggcatatttcgccgtcgactgaaatagaagggataaatcatgcatctccaggattatccctactc
cattcattacaacatgcgccaaatcaagcctatataagattctcgtcatttagcatgctctattgatttgtgtcttgtt
ttgtctaacactgaaactgtaacctaagatttctttagataattattacatttacatcaataagaaatctcataaaaca
agtactgtttataagtaaaaatgcaatacaagaagccattggttgtttctgctttggctgccacctctctagcagcata
tgcccctaaggatccatggtccaccttgaccccatctgcaacttacaaaggtggtatcaccgactactcttctagtttc
gggatcgctatcgaagctgttgcaacgagcgccagtagtgttgctagcagcaaggctaaaagagccgcctcccagatcg
gtgacggtcaagttcaggccgctactaccacagcggctgtgagtaaaaagtccacagctgcggcggtttcccaaataac
ggatggacaggtgcaagcggcaaaatctaccgccgcggccgtatcccaaataaccgacgggcaagtccaggctgcaaaa
tcaactgccgcggccgtatcgcaaatcacggatgggcaggtacaagctgcaaaatcgactgcagccgccgtaagtcaaa
taactgatggacaagtacaagcggcaaaaagcacggcagcagctgcgtcacagatcagcgatggtcaagtccaggctac
tacgagtaccaaagcagctgctagtcagattacggatggacagatccaagcatcgaaaacgacttccggtgcttcgcag
gttagcgatgggcaggtccaggctaccgctgaagtaaaggatgcgaacgatcccgtagatgtggtctcttgtaataata
atagtacgctctcaatgagtctgagcaaaggcatactcacagacagaaaaggtaggattggaagtatagtggcgaatcg
gcagttccagttcgatggtccgccaccgcaagccggcgcgatatatgcagcgggatggtcgataacacccgaaggcaac
ttggccttgggggatcaagacaccttttatcaatgtcttagtggggacttttacaatttgtacgacaaacacataggat
cccaatgccatgaagtttatttacaggccatagaccttattgattgctgaacgataacttcgtataatgtacattatac
gaagttatatgcatcgatcaatcggagtcgtcctcctttaacttcacgaattagttgccactctcattccccacacata
aacttgttttatggcatccttttcatttagcatgtctttatttccaaacctttcctcgttctttgcattcatttagcgt
ttgctcgagaaagcatcacgttttcacacattatcgttcgtcgctataataaaaatagttatagaatttactcagattt
acatgtcgtacctttttaattgtaaaaaaaaaaattttatgatacataattacctaaatataattcagaatcaaacata
cttatagctatttgtatgctattaggtggtcctgctataaaaatatcgtttataatactttatattttatctttcaact
tagtcgcaattgcagaagctttccctgagaaaaaatttgtgaagctagctgcgatagcaaaggagcgcttaaggtatag
aaaagcactcagctggaatgccaaaagatagtttagcaactgaccaaggaaaaagcttgtaggtagacttaacttcatt
gttctctaatcctttcgtcgtgtatattgtaaaaactgctgaacgagtattgataaaagatatcttggccactaagggg
cagatccccttctggtgtgatagacaaccccaggagcatagataacaccaacttgtggtggagggtcatcgaattggaa
ttgtctgttggcaacagtagaacagatgctgcccttgctatctgtcaaaatgccgctcttcaaagttactttcaaagcg
ctgtcactgctacgacagctttttttttagaaacagcagcaatgccttgacatgtaacgtaagaaaagaaaaaagagat
ggcagaagaaatactaagcgataacggcaatgtagaggtgctttttttatcggaataaatagagaagtcagtaacagtg
attgctgtggctccctctttaatcgtatctatgtaggttccgattaaagtggtcgtgattcagtattttttttactaat
caaagtacatgcactgttttttgtggggatagcaatgatttcaatttggccgtcaacgatctaagaaaaaacgtctctc
ttaaccgtggtagatcctgttgtaattgtttggacagtgataccgaagaaggaagtaaattcagtagcgccgcatgagg
tagtagcagaaggagttaaggttgaccatggctcacttggcatatactgttgggcagaaacagtatagtgaaactgtta
tcaaaccaatatatttgggctacatggctttcctttcccgaaaaagacaccatttagtaattatgttgtacttttactc
tctgaacttctgtgaatataaaaaatatactaaataaaaggatgcaacttccttaaagagggcaagatagcgacataaa
gtggaaaagtgttagcaacattgcgcaggcatcgattaatatatgcatatatactttttacgtagtctacgttaaattg
tcaatagatcaagcagaatcggtagctctgttaagcgattaagcccagtggctttttgtcgcaccgtttaggttcgcgt
tagcaagatggaaaaaaaagaacgcgaatcatgtattgacgtatgacgtattaggcaatttacaagattaaacttaaat
ttgcgacggagttttgaagtagaacgaacaccttactcatccgcaacaggaaattttcacgcagaacgtgcctaagaaa
aaaaaatcatatgcgtttacaggcacaaatgaagaaaatgaccggatatggatataagcttatggaagaaattgctcct
attgagttaagaatatgcgagcgagacctgcataaggctaattataactcttcaacccaaatttgtctttctcttcaca
cccatctcttatagtcccatatattcatatgaaagttcaatgcttagactcagtgtgtacttatgatgtcgttgaaggc
tatttggtctactgaaaatcctacctcgtacgaatacccttatagtattatttaaatatggggttactattcgcattcg
ttagagtggtgggaaattgatatcttgtttgggagttgcgaaacaaaagaggagaagatatgcgcgctatgtttttctt
aaaagaatgcctactgcctatgaaatgaatatactaaacgtaaaagtgtagataatagaaacaaagattaaggtcgctt
actgtaaaaaacgtcttcattttaattcaacgaaataaaagaaatcacgtggagtgtagcaccgccaaagagctatttt
ttatgtcttctagttgaggcctatttccattctgcgacgaaagggttgaacgctctgaaggtgagatccacttttcaac
aaaatcagcaacgtcttcgacttcgcagctactagaagaactgttaataccattataaatgttctgtaactgtaagaag
tccgtcatgaagcatattcttccactccgtttgtctgaaaatattgaatccgaatatggctgtactatctggctagatc
ccgtcggccgtgggcttattaaactctttaataacgatattattgttgggctcgatctttgcggggtgtctacaatgaa
aagtctatgttctggaatattattcttgattgtcatcaatatctcaattaatttagtggggatataaagttctttacca
ggacttacatgggatcgatcattgaacatttgttctaatgcaagttcacatgagtagtcaatggcgctatcaaagctct
tggatttttgtccattcttattgatatcaacgaaacactgttgccaacccttatcgtctgaagagtaccttactaaatc
gtgggttgtgtattttataacatcattaagcatcaaaatttggattggatcctctatgtgaaattttttctgtaaaaaa
tatggggaaaccggataatcttgtaccaaactgactgatccaggtattccgtctaagagcttcgaaggtattttgtcac
acttgtatagaggtaccatgaaatattttattttctggaacatgttatcagataaagtagacttgagatatgacattaa
atttttgcaaatctgaattgcttggggtaaatccgtgtaaatattcacaatgttaagatcgtaataaggatagtcattt
aatttgtaattaaccagtagccatttggcaaggcatttgctaaattgtggctcacagtcaagaatgttatcaaatgaaa
agggttcttcttttgcggttgtagttacaggcttcctttgcgtaaaaaaattttctcttttcattatgtttgggaaatt
ttgccactctatgtaatctttcaaagaaattctcgcagtttggcctcttcttatcccatttgtagagagtaattgctcg
aaagtaaacagtgggtaatcagatttcagatgaacttgaattctcaaggggtgtaatcttttcatcattcaatcccgcc
aaaagcacctttaaatgatatcaacttttttgtgaaaatattagtaagctatttaaaacgggaaagaaaacttgagaga
ggactgacgagggaatcatgtttatattcggatcatcgcgaatctacgcaatggtgtatcctactttctcacattttgg
tttttcccgctttcggaaggaactgcaaaaccgccgagaggactttctctttttgcaatatttgaagtatataccaata
attaagaaggtgaacaggcattttacatattcattatagatagtgtatgtgcgcatctattagttgtggttttctgcta
caaaaatttatcgtctaaataattcaagttctttttctaggtcgaagaaaaaatcgctgtcatcctcatttgtattttg
gtttgtaccatcattgacatttatatcgtgacctgggggagacgatgaaactgggctcatttttgttatatttggctca
gtaggtccgttcagtagttcactattttcatgcttagtatcttgtttgaaggtgttttcataacttcgtataatgtaca
ttatacgaagttatcttttagttaacaccctgaaatgaattagagcttattcccataaggttttgatatggctgggttg
tagttagtgatggaagttggcttacataggaaaattcaggactataactgggtaaaactttcctagaaggatggacctg
tacaacttcttgaggaatggcatcctctaaagatagtgatgatgatggggaatcaccgctaataggatgttttctaaca
actttcctgaaatcaaatacttcctttataacttcgtttcctaattccgccatactttcgatatgctcgaattcgaatc
taaaggtcttttgacatgagaattcctcatctatatcatgccacattgacaaatatggatgctctagtgcatcctctac
agtaatcctttttttaggatcaaattctagcattttctttagcaattcaagcgcttctggattagcaccaggcaagatt
gattcgaagctacgacctggaatattaccgaactgaaagatataattatacaccttttgagaggcaatttcctgcaatg
tttcctcaggtggtgttccaagtatttgtagaatatgattcaaatgatctacataatccttcccttcaaacattggttt
cctaccaagtagttcagctaaaatgcaaccggtgctccagatgtcgacagcttttgtgcattcttgataattcagcaaa
atttctggtgctttataccatatcgaggttatataacccttaatgaagccgtcgttaaccttgtggttttctgaataac
tacacgatagcccaaaattacaaatttttagttggcaatcactattaacaagtaagttttttggtttcaggtcacaatg
taaaacattagcagaatgtatgtatttcagagcacacagtatctgatatatgaagctttgaaagtgtgcgtcttccagg
cgttgttcggaccttataatttgagaaaggtcacattccattagttcttcatataaataaacgccatttagtgccccat
ttgggtaaaatactatatcagtatcgaagagccacactatatttgggtgccctcttaaatgtcttagtagtttcaattc
acgaagagttctcttgcaagatagtttattgccaaacgcgtttggtatttttctgatagccacgtgagtttcctcgttc
gattctgtgtaagttgaagaacaaataaggctgtgtgagccccgaccaatcttacctgtcaaatgaaaatgtttattta
ggataaaatcttggccgaaggccctgaaaatacacctctcggtgtcagtcgccatttaattgtgaatctttcttcgata
tcaaactattccaggccgaattaatctggcggtaagtcacctttagttatccttccattttgtcccttttcatccagtc
tcaaacgacaattaggacttacattaaataggctttttgcctagtataacatcataaaagtaccttcttttgtttcttc
caaaaaaagacagtaaccatctgaaaagaacgtcattgtcgaaaattacaaagtttgtggcagcgctttttactgcagc
aagtcaattgctttcatggcattttcaatcaaaatacgagttcttactaattcctacggtgcttcctgcattgattgat
cgcgagttactatttttaactcgaatgggtctgcgcgtgtttctccggtgttgttcaaaataatctgtttgctgcgttt
aataactacaacagttaacggaaacagtgaaatttattggggactttcaagtaacgaataatcatgctggtagaaatat
ttctatttttataattaacaaatcttttaatgacgtcttgtgggctgaaaactacggcgtttattttttagataggtta
ttccttcgttggattgagtaagaaaatgtcgatactgtgttacgtttgcaaggaaaagatttagttgcgattagccatt
cattcttgtggaaacttctttaaaaagggatggcgatggagtacttatgtccaattatgaagtcaaatttattttcaaa
ccgttacacgtagattattttcctgcagtggtaagtatctttgaagtgttgaaagttttttggcacatatttttttgcg
gatgtgggcctgagtttcctgttagaaacaaagatatgcttaaaactaaataacattggaaattagggcatagtcttca
atgttatacttaaacatcacagcaggagattgagatgattgaaagaatggtgcaagaaatgattcattaacattcttcc
aagttttgcaatatttgcaagtattactatcagactttagttgaagtgactatgctattaccaaatttcactggagcca
gaaaaataaagatcacttagagacaaagaaaagtaacatcttcaacataagccggagctcaaaagtaggaaatcggata
agaaacttgattctgttatttcaagtgattttttgctgtatcgcccacgttcttgttgtagatgttttgtagatgtggg
accgaaagtaagtgaacagtgaagtaaacagaataggattctaaaaaagagcttataaactgttctttaaaattttttc
tttcgtgaatgtcctcgagctatctcaaagaaaacgaaatcttcattcaacttaagtgtaggtattatttgctgtttca
tcaaatgcggcaccaaagtggaagtattctagtcagttagtttttcattgtgaggaattgatatgtcgttctctgatag
aaccacgctaagttggtgttcaattttttgcaattcggtagtaattatgccttgcaacatgttttattcttttatagtg
tgataccgtcaatatgatgatttgcggtggagcatgcatgtgcttactagaagtgctgctctggtgggcattttaggga
caagaataaattcttctctccactatctgaacttccgttattcttctgcacgtaattgccgtttttaggattttttgga
gttgtcacggtatagatatgtcttattgcgtgatttcacggtgtcttgcacacaacatttccaggtcacaatatttggt
tcgaggttcccagcaagaattcattatccttttcaatgtgtcgcattaaatcattatccaaaaacaaaagaacttaaga
agtacaaaagacacttgaagtatgctagcgtaagaaatacggtaaccaatatttatatgtaacatgcttattctgtcat
gatttcacagttcaaactacattcctattcaaaatcatcgcgttagtgagacaaaatcggtgggagagatgttagacaa
aaagatgacaacattggaaataaaccacgacgaaaaatacctttgaaaggatcttttttcgattttcctgtgaatttgt
aggcttttgatggtacgagggtaaaccaaactggacgggaaatcaccattattagtcctatgtagagcctcgtcaccat
acctatataaacataactattcttttaagtacttaaacggcttttttctgaaacaaatagccaatgttttcataacgaa
gattccaaagttacttaacgctcttcaggcacttccttatttattatgacacgtacaaaataataaattcgtagttata
agattatcttatcatatttaaaatatctcttctttcagttgaaattgggcccaaaatttttaccccatagcgttaaaat
taaacaaaaactgctatttcggtgacaaattgtaaaaattctgaaaacggaagaaacaaaaacgtttaaaatgattaaa
ctttggtaaagcaataatctacaaataattggaaaaggaatagtaataaagatggggagaattatgaagaagaatgtca
taaaaaacactgaaaacaattaacgagccatgggtaaaagaaagaagtcaacaagaaagcctaccaagagactggtcca
aaaattagatacgaaattcaattgtttattttgtaatcatgaaaaatcagtttcatgcactctggacaaaaaaaatagt
ataggaactttatcgtgcaagatttgtgggcagtcgttccaaacgcgcataaattcattatcacagcctgttgatgtat
atagtgattggtttgacgccgtcgaagaagtcaattctggccgtggaagtgacacagatgatggtgacgaaggttctga
tagtgattacgaaagtgattcagagcaagatgctaaaacgcaaaatgatggcgaaatagattctgatgaagaggaggta
gactcggacgaggagaggataggccaagttaaaagaggcagaggcgccttggtagatagtgacgatgaataatccataa
cttcgtataatgtacattatacgaagttatggtcctgagaaaaaaccatatttacttaggtcatatatattttatattt
taaagcaaccacccgtaagcatttaagtctcttaagccaacaaatcgcctcgccatcttaatcatcgtcatcagtatcg
aatatagattttggtgggaaagcggttttaacgtggtccgctaattgcatctgtccattaccgtcattggttgggcaac
ggtcgatagtaattgcgcccacctttgatttcaataacgtgaaagtaccattgttatttttgtctggattattaggcaa
tagttggctagcttccaaccgctgctgctggtcctgttgtatatgactttgtatatgcctttgtggcgcatcctcacat
ttgctgaaatcgaattcgggaggtggtgatgctgggggcgatatcaggaacattttttcactctctggtaccttcaagt
attgtttagttaaattcctttgtccgtcttgcaaggagtagctgaagttaaaattttccatttctaaagcacgagacgc
atccataacgtgctggctgatgtcgtgtgatggacaaatcaacagtattcttttaaaccttttcaaaataatcaactgt
agtggttcattttcattgatttgaaacttccttaagatattcttggatagccaaacctggattctttcaacattatcat
tatcaacaatgtcgcacttatccgaggttataattatcgtatccgttataatattacccatctgcagttctgtgtttta
tatatcggttggtttattgcttgatctttttggccctctttttttcatggaattactgtatttaaaaagaaaaccatac
tttatatagaagtcattgggcagaagggtcttgtcaacgagccgcctaggaactacacctgacagcaacttgcggcaag
atagtaagatagcataattcaaagcctcttgaaccttacagcgccttgccgcggtttggtaaacttctaaactgtgtat
gttacacgtgaagcgaggcttggaacacctaagaagagatccttttcatatttactatccatcaacactgcgccttttc
gtgatgatgcatttgatagtatggcagatgtgctacggtacttcgatctaatgtgctcttagacagatatgctaaataa
tttcaatctaattcgtccgcgttgtaaattaagaaatcatgtaaacgttatatcaagaaataacaatcgaaggatagtt
caaaaaatctgacataaaaaggtacttaaaaacacaggttgcataatatgccaattgttcggtggctattattgaaaag
cgcagttagaggttcttctctaataggcaaagctcacccttgtttaaggtctattgctgcacaccctaggtatttatct
aatgtgtactcaccaccagcaggcgtcagtagatcactgcgcatcaatgtaatgtggaagcagagtaaattaactcccc
caagatttgtgaagatcatgaatagacgccctctgttcacagaaactagtcacgcctgtgcgaagtgccaaaaaacgtc
acaattactaaataaaaccccaaatcgtgaaattcttcctgataatgtcgttcctttacactacgatttaaccgtggaa
cctgatttcaaaacattcaaatttgaaggctcagtcaaaattgagctaaaaattaataatcctgcaattgatacggtaa
cattgaacaccgtcgataccgacatccattctgcaaaaatcggtgatgtcacatcttccgagattatctctgaagagga
gcaacaagtcaccacatttgcgtttcctaaagggaccatgtcttctttcaagggtaatgcatttttggatataaaattt
actggtattttaaatgataatatggctggcttttacagagccaaatatgaggacaagttaacaggtgagacaaaataca
tggctactactcagatggaacctactgatgctagacgcgccttcccatgttttgatgagcctaacttgaaagcctcttt
tgctattactttagtttcagacccatctttgacacacctatccaatatggacgtcaagaacgaatacgtaaaggatgga
aaaaaggtcactttgttcaatacgacccctaaaatgtcaacttaccttgttgcttttattgttgctgaattgaagtacg
ttgaatccaagaactttcgtattcctgtcagagtttacgccaccccaggtaacgaaaaacatggtcagtttgccgcgga
tttgactgccaagactttggcattttttgaaaaaacttttggcatccaatatcctctacctaaaatggacaatgttgct
gttcacgaattttctgcaggagctatggaaaattgggggttagtcacttatagagtggttgatctactactagacaaag
ataactctacattagatcgtattcaaagagtggctgaggtagttcaacatgaattagctcaccaatggtttggtaactt
agttactatggactggtgggaaggcttatggctaaatgaaggttttgctacttggatgtcatggtattcatgtaatgag
tttcaaccagaatggaaagtttgggaacagtatgttactgataccttacaacatgcattaagccttgactctttacgct
cctctcatccgatcgaagtacctgtaaaaaaagctgacgaaattaaccaaatctttgatgccatctcttactcaaaggg
tgcttctttattaaggatgatttcgaaatggttaggtgaagaaacttttattaaaggtgtatcccaatacctgaataaa
tttaaatacggtaatgcgaagactgaagacctatgggatgctttagcggacgcctccggtaaagacgttcgttctgtga
tgaacatctggactaaaaaagttggtttcccagtcatttcagttagcgaagatggtaacggtaaaataacatttcgcca
aaaccgttacttaagcacagctgatgtcaagcccgacgaggacaaaaccatctatcctgtatttttggctttgaagact
aaaaatggagttgacagttccgttgtattgagtgaaagaagcaaaactattgaattagaagatcctacctttttcaaag
ttaacagcgaacaatccggaatttatataacatcctacaccgatgaaagatgggcaaaactgggtcaacaagctgactt
attgtctgttgaggaccgtgtcggtctggttgctgatgtcaagacactatctgcttctggctacacttcaactactaat
tttttgaacttagtctccaaatggaataatgaaaagtcatttgtcgtctgggaccaaataatcaacagcatatcttcaa
tgaaatctacttggttattcgaaccaaaggaaacccaggatgcgcttgataacttcacgaagcaactaataagcggtat
gacacaccacttgggttgggaattcaaatcttctgattcgttctccactcaacgtttgaaagtgaccatgtttggtgcT
GCTTGTGCCGCAagggacgcagacgttgaaaaagctgctctaaaaatgtttactgattattgcagcggtaataaggaag
ccatcccagcattgattaaaccaattgtatttaacactgtggcaagagttggtggtgcagaaaactatgaaaaagttta
caaaatctacttagatccaatctctaacgatgaaaaattagccgcattaagatctttaggcagatttaaagaacctaaa
ttattagaaagaaccttaggatatttgtttgatggcactgtcttaaaccaagacatttatattccaatgcaaggaatga
gagctcatcaagaaggtgtagaggctttgtggaattgggttaaaaagaactgggacgaactcgtaaagagactacctcc
tggtctttcaatgctaggctccgtcgtcacattaggtacctctggctttacatcaatgcaaaaaatagatgagattaag
aaattctttgccactaaatccacgaaaggtttcgatcaaagtttggctcaatcactggacactattacttcgaaagcgc
agtgggttaacagagatcgtgatgtcgtcaacaagtatttgaaggaaaatggttactattaagaaataacttcgtataa
tgtacattatacgaagttataaaatctcttttctagccattttgcctttttatatagtcaagtatctatatgtgacaaa
tacttcttctaagcttggccttctgataggcttagcttgcagtggttgcaaacatacataaatcaacaaaaaagtacgg
cttaaaattttggtattcatttatttcaacccgtgcacactggaaataaatctgtacataacagcatattttgtttttg
aaaaaatttctgtgttcctccgatgtgggaagaattttaggatcggctaaatttcgtaaagtatcagtaacttggtatc
tctgtataagcggagtctaatttcgataacaagcaacttcatcgtaacaccttccaacaaagcaaagatagatatccca
aaatggtatgttagtatccaataaatgcagcgcaactggaccagtgaatagaacaatacatatagataagtcgcaaaaa
gaaaagaatacatgtggtggaaaattttgcaccaagagaggcaagaactatgaagaaagacttttgaaatatttcaagc
ggttgctacatatagtggataagattcaggatggacgtatgagcttacagttcattgtaggggaatataaaattctgat
gatggcgaacttcattcccagcaactcaagctattgttatttttctattctgcaccgagatgaggagaaaaaaggaagt
ttactaacagttagatttatttcttattcgtctacaacaggttttagttcaagatttattgcacccaactgcagcttct
gaagcaagaaagcacaaattaaagacattagtccaaggtccaagatcgtacttcctagacgttaagtgcccaggttgtt
tgaacatcactacagttttctcacacgcccaaactgcagttacctgcgaatcctgctcaacaattttgtgcaccccaac
tggtggtaaggcaaagctttctgagggtacatctttcagaagaaagtaatttataacttcgtataatgtacattatacg
aagttatcattactagacagatgaaacgaaatttacttcaaaagaagagcattaataaagtgattcaattatggaacca
gcagggtaggttttatcatatataatatacactcagttgtcatctttattggctttttagaaacgctgcaacaaactgt
actatatatatatcatattcacgtatgtagaatattaaagtattgaatatattaatattattactttatttccagttac
ttacaatttcttattttctatttacatgttgtaaaaaatcgttgccgtgaaaagtggacaatttcttcattacctcaaa
gtttgagaactgatgatcatcaaattgaagagagtcctccaattcattataagattccatagcctttctagctttttga
cgttcttcctttttcaactgcttgattctctccttttctagcttgtggaacttcttaacattcaagtctcccagccctt
taatctgtgttttggctgctgaggcccataaatcacctttcttactctttctggcatcgtggtatatttgtttagaaaa
cgaccgcgaaaccgtccatttttcaagttctcctgatggcgcacataaatccatcataacatgacctttacgtttgaca
ggatcattgataattctaggccaggaattttgcgtgtcatcacccagtgatccaatgtcatatttgccgttcacatttt
cattccgtaatttcttaatttctttcaacgtattttcgtccttatgtgatctctcgaatattaaataggagtagtttaa
aatttcatagtcacgaccattacgacgaccggtacccttcaatctgctagcatttccttgagaaccatcccatgaagta
gcgagaagtttacccttctttaactctatactgaatttgggacgcttgatgcttttttgaaaattgcagaactttaagt
ctttaccctctttatgagtataaaagttaggatttccaacctgtaagggacatttgcgttgatgtggacaaggtgcaat
caccttcagaaaataattactggaaatgtttcctaattcagcatcttttttgcctctgactgttactcccctagaccaa
ggtcttggtatttttccgaattcatctggaaagttttctggacgcaaggtgatttgtctagctctagctataatctcga
atcccattgggttgcctcgttcaataataacaatgtggcctccaggcgctagaatatttaagtagtgctcaatattttc
atccacctgaattggaaattgattcccgtcatgaagaagttgatgcgttaatattatgaggtcatattccttgctagct
gggatgctgcttcttaaattggtcataatgtttatcttttttgtcatcacttctccaatatgttcatcctcttgaaagt
ttttgttccgtctatctgtttcctgctctttctctgtagacacattttcttctacagtatcgaccacctcgttaagttg
tctgctcaaaatgattttggctctttcttgcatctccgcattccctaaaataacggcatcttttagatcaggtctataa
tttgggcctaaaatatcgtttaaagcgacgatgccggtagcaggaccatatccaacatcaaggattctttgaggtttaa
aattatcaggacctacccttttttgtaattctttcagactttggaaaatagaaccataattttgtaaaaaaatggacgc
tatatgtgcatccacttccattttggttctacagggacgatgtaatgaatttggttcctgaatctctttgtaataattt
gtagcaacccttctaagattattgggaatatgtacagccataatattattgttgattgctttgcttacatcaggattca
actctaattggtcccggtacgactggccctgaagtgttttggaaagtaatctgagctctttagaattagttgcttgagt
ggtgctagcggtttcatctctgtacgacggaagaacattgattcctcttttatttgagtctataaaatccgccaaatct
aactttggtaagtttaaacttgtgaactttgagctgaaccggacattttgtggtaggatactgaagcatcttttcatca
ttttacctaaactagacgggccaccttatgtcctaaagtgtcagaggttttgctgcaatactgttcttaatttttcacc
attcacttttttcatctagtggcggaaaaaaataagagatatggaaaacaaatatgaaccatcattaaacttgaaaaag
atgagaagaaaagaaatagttaggctttaagtgtctgtattgatcaattaattattactttaccactgctgtttattag
cataatagcacacgggatcagaatgcttagtaatacacttattattgcctgtttattggtgatagggacaaccatagcg
ctaatagcagtgcaaaaggcatcctccaagacagggatcaagcaaaaaagttatcaaccatctattatcattgcaggtc
ctcaaaattctggaaaaacgagcttgcttaccttattgactaccgacagcgttcgtcctactgttgtttctcaagaacc
gttatcagcagcggattacgatggttccggcgtcacgttagtggacttcccaggccatgtcaagttgcgttataaactc
tcagattatttgaaaacaagagccaaatttgttaaagggttgatatttatggtagactcaacagttgatcctaagaaat
taacaacaacagctgagttcttggtagacatattatcaattactgaatctagttgcgaaaatggtattgatatcttaat
tgcatgcaataaaagcgaattgttcactgcaagaccaccatcaaagatcaaggatgctttagaaagcgaaattcaaaag
gttattgaaagaaggaaaaaatcgttgaacgaggttgaaagaaaaattaacgaagaagattatgcagagaataccttgg
atgtcttgcagagcactgatggtttcaaatttgcaaatttggaagcatctgtagttgcttttgagggcagtattaataa
aagaaaaatttcccaatggcgcgaatggatagatgaaaaactgtaatataattataatttataactagatgaacgatag
atagtttaaaaacaagcatttaacatagctctagattccgtacgcagagaaagacatagttgcatcatcgacacatgca
atatcaaaagtaactctttttgactgctggtgtaaaaaaataacttcgtataatgtacattatacgaagttattggcgc
atattcatcatgcatgtaactaccacatcaatgttcaatcatggacttttaactaatcttaagtactattcgaactgcc
cattcagcttttccctttgcaattggtgcactcctacttgaacgaattcgcggggtgtacattaaactacgatgtaaac
atcaaggttattgctataacatgtcatgtcaccattaattaccactcattccaacatactgtccctgacgaaaactgtt
tatgcgagcgcaaaatgaacctattcaattaataatactcctcaaattgctaccacgacaggctgaaaaaagatgtcga
cgaataatgtaatcgtgtcaaacaaacgttatcttgactatatatagctacttaatttgaaataataaactatacaagt
ctatatcattgatatattcagtaagaaaaatggagggaaaaagaaatcatcaaatcattcattcttcagacttatttct
taccttggttggcaacagcagcggcaccagcagcggcagcttctgggtccaagtagtaagatggcttagatggcttcaa
gttttcgtccaattcgaagaccaatggaataccagttgggatgttcaacttagcaatgtcagcatcagagataccttcc
aagtgcttaaccaaacctctcaaggagttaccgtgagcggcgatcatgacggtcttaccactcaacaagtccttggcaa
tgacatcttgccagtatggcaacaatctgtcaatgaccaaagccaaagattcagtttctggcaagacatttgggtcaac
gtacttgtatctttcatcacccttttgagagaatggagaagaagcgtcgattgggggaggtggaacatcgaaggatctt
ctgtaggtgttgaatttttcttcaccgaacttcttcaaagtttcagccttgtccttaccttgtaagtcaccgtaatgtc
tttcgttcaatctccaggatctgttgactggaatccataatctgtcagccttttccaaagcaatgttagcagtttggat
agctctggacaacttggaagtgtacaagacgtctgggtagaccttcttttccttcaacaattcaccggctctagcggct
tcttgttgacccttggcagacaatttaacatcaacccaaccggtgaataagttcttttcgttccattcggattgaccgt
gtctaactaaaactaactttggcattattgtaatatgtgtgtttgtttggattattaagaagaataattacaaaaaaaa
ttacaaaggaaggtaattacaacagaattaagaaaggacaagaaggaggaagagaatcagttcattatttcttctttgt
tatataacaaacccaagtagcgatttggccatacattaaaagttgagaaccaccctccctggcaacagccacaactcgt
taccattgttcatcacgatcatgaaactcgctgtcagctgaaatttcacctcagtggatctctctttttattcttcatc
gttccactaacctttttccatcagctggcagggaacggaaagtggaatcccatttagcgagcttcctcttttcttcaag
aaaagacgaagcttgtgtgtgggtgcgcgcgctagtatctttccacattaagaaatataccataaaggttacttagaca
tcactatggctatatatatatatatatatatatatatatatatatgtaacttagcaccatcgcgcgtgcatcactgcat
ataacttcgtataatgtacattatacgaagttatgtgttaaccgaaaagtttggcgaacacttcaccgacacggtcatt
tagatctgtcgtctgcattgcacgtcccttagccttaaatcctaggcgggagcattctcgtgtaattgtgcagcctgcg
tagcaactcaacatagcgtagtctacccagtttttcaagggtttatcgttagaagattctcccttttcttcctgctcac
aaatcttaaagtcatacattgcacgactaaatgcaagcatgcatgatatagctcctgtcaaagtatcaccttggcctcc
taccctcttgttgctgccctcttcgctgttcgtcaacatgtctttttcactatcgggtgagaatatcttatctgactga
cctttctccaccacaatacaattcaattcctgggcgatcaagctgcccatctcggagtggctatcaccttttttaccga
tagcgtcgcatagtcttttgaattctaccacattgggcgtcaagatcactctacctttggggtagcttttcagcatttc
tttgacttcgctatcttgagttactaagaacagtccatcagcatcaattactaacgggatcttgccctcatgtttttca
agtatatatcttatgatatccttaatggattttaacattagggggtccctaccgagaccgggtccaattaccacaacgt
ggattctatccaataaggaattgattttcttcctttgttcgtccatatcaacgtctaatttggtgttactcatacgaag
gtatggatgaaccattaggtttggagtatagctcttgataacggtgccggcattgtattcgcagatgacatgtgtcaaa
tcacagcccatcaaggctgtagcattggcgctgaaatacggtgcccctgtataatcttcgcatcctccaataatgcaaa
ctctcccaccagactgtcccttatgaaactttggcaataaaggtggtatacatcttttctgcgccaactttatcaattc
tctatgagacaattctgctaacatttccagtgatacggtagtgatcgtattgaactggtgttgctaataaaatttcacc
gacgcctatatacctatttacacctttacatatatatctactagatcacgttgcaagacccatcacatcgcatcacatc
acatcactccctattctgccctttacagcgcaaaggagtcgtgtgtgggtgtgtgctccttttgacgatcataagagtc
catttctagtatgcaagctggtaacaataggtgaatgaattaggttcatttgcgatgaccttcagtatccctccacgca
atgctaaactatccccctcattatgacgcctatatcgtataaggaacttgttacccctgacaattcaaacttcaaaggt
ctaagaccaaacaagcgtaggaactatcgctcggagtgtttctccgtttgaaaaaagaagagaaataagggcccttgat
tggtgtcttgtcgagagagccaaactaacaatagtataacgtatataggttaaaataatattccaagtcaaaaacatgt
tttccagattatccagatctcactcaaaagcattaccgattgctctaggtacagttgctatagcagctgctaccgcatt
ctattttgcaaaccgtaaccaacattcctttgtcttcaatgaatctaataaagtgttcaaaggtgatgacaaatggatc
gacttgccaatatctaaaatagaggaggaatcccacgacaccagaaggtttacttttaagctgcctaccgaagactcag
aaatgggtttagttttggctagcgccttattcgccaaatttgtcacaccaaagggatccaatgtggtaagaccatacac
tcctgtgagtgatctttcccagaagggtcacttccagctggtcgtcaagcattatgaaggtggtaaaatgacctcacat
ttatttggtcttaaaccaaatgacaccgtttctttcaagggtcctattatgaaatggaagtggcaacctaatcagttca
aaagcattactttattgggcgctggcactggtatcaaccctctgtaccaattagctcatcatatagttgaaaacccaaa
cgacaagaccaaagttaacttgctatatgggaacaagactcctcaggacattttactaaggaaggaactggatgcgttg
aaggaaaagtatcctgacaagttcaatgttacttactttgttgacgacaagcaagatgaccaagactttgatggtgaaa
ttagtttcatctccaaagattttattcaggagcatgttccaggtccaaaggaaagcacacatttgtttgtctgcggtcc
cccaccatttatgaacgcttactcaggtgagaagaagtcacctaaggaccaaggtgaattgatcggtatcttgaacaat
ttgggctactccaaggaccaagttttcaaattttaagcaataacttcgtataatgtacattatacgaagttattggagg
aaagtaattgatattttttttaatttcggatcgttcaaattagtaaatatataaaaaatatatatatattcatgtgtat
gactaaaaattctctcaagaaggcttggctttaagctctaattccgtctgcattcgtaatagaaatatctctcaagtca
tgaatttagagataaatgctttagtttgtcgtacttcatctttctgaatatctaaggtgtatgcaggaatggcataatt
ttcccaatcaatatcccttccttcctctctattagattgagacagttctatccaattgacgctattaaacggtttattg
cttaggagattcttatttttttgacaaattaccaaattattgataaattcaggatcccagaacatacggtgattctcgt
ccttccacgaagcatgcgatgtatccggttctatttccagaatttctaaccaacgtcttcttggcaggcacttgtccaa
cgccaagaaccgtgtctcgccgtatttggaatcatactcattctcttcttggcaattcataataccagacctttcgtcc
tcgtcactggataaatccaaatctatttcattattgtttttttttgtctttgaagtgcttttgtttggtggttcatgtg
aacgcttattatgcttaatggaggccatgaacctgacatgcaaatgggcgctcaaccaccattgaggccgcaaatctct
tagtagttgccaggtcactgggctgcctagttttccctctttaatatcttgctcaaaaaaaggcttaagcttcaacaag
tgcttagtatcgccatgataaacgacaccgtttggccagtcatgtgataacatgatatcaatacgatgcttgatcataa
aaagaggagcaatatcagaaattcttacatgatacagatttcttatgttagctttccaattgttattttctaggtcatt
ccaatctggtcgttgcttattgaaatcccactctttccatatcccgctcaatgaacctatccttatgcctttaaaccat
ataacgttagagtatcccatataaaaaatgttctttgctacataaccaccatgtggcagaagcattaaatgtctcatcg
attcatgattaccgccaataaaaatagtagggactggggcttcaatctcattattgtagtatgatatgaaatcaccgag
tctttgatattttggtggtatggctattgacttaaaatcctgaccatcacgaatactttgaaaatctccaagaataatt
aatagatcgatgggagtcttcgcatggattcgtgacacttctttataaatttggtttagctgaccatgacagcaccctt
gtacagcaattcgcaatttagtcataagcaaaatgataaatgtctgcccatcttaatttttagttacatatttacgttc
gccatatgactttctcctgctcattttttgtgagggccagaaaaacacacatctggctaatgagaaaaaaaattggaga
actaaggaaatgcctcgataaaaaattgaaagtaataaataaataaataaataaataaataaatagtaagttaataaat
aactaaataaatagagtatgtataagaagaaactttatgtaaatgtatattaataggtatatatacaaattagtgagtc
agtggtaaaaaagtgcaaacgcacaaaaaaagtgcaattaaagaagagtatgatattcttttccgtaaaatacaatgag
gttcataacttcgtataatgtacattatacgaagttataaattagtaggctcttacagttggaggtacggaaggacatt
ccttttcgtccaaagtgtgatcgataacccttctgtatttcaaagtcactggggcagcgacgtccttttgccaggataa
tgtatgcttcatccaatgttcgtcatctctatttggataatcctctcttgcatgagcacctctactttctttacggttg
gcggcactgacagctgtttgggaggcacaggttaataagttctgtagctccagagtttcaaccaagtcagaattccaga
tcattgatctatcggtcgtcttcacatcatcaaaggtcttctctactgcagtaatgttccgaacaccttcatctaaaga
tgattgtgttctaaagacggaaacatccttttgcatagtttgtttcatattcattctaatttctgccgtagatcttgaa
ccattagcatttcttagtttatccaagtttgcgatggattctttacccaaatcagaaggtagtggtttatgaggtaaac
ctggctgcaaggtatcggcaaccgtatgggcaacagcacgaccaaagacaacaagatccaacaaggaattggcacctaa
tctattggcaccatggacagaaacacaagcggcttcaccacaagccattaaaccgggaataaccttgtcttcgccagtt
tcttcatcaatggttaatgcctcaccattccacttcgtgggaataccacccatgttatagtggacggtaggaataatgg
gaataggttccttggtgacgtctacaccagcaaaaatggctgctgtttcagagatacctggcaatctttcctttagaac
ttccggaggtagatggctcaattgtaagtacatgtggtcctttttcttaccaacacctctgccttctctgatctccatg
gtgattgctctggaaacgacatctctacaagctagatccttggccgtaggagcgtaacgttccatgaatctttcacctt
cagaattaaccaaaaaaccaccttcaccacgagcaccttcagtgattaagcaaccagacccatatatacctgaaggatg
gaattgaacaaactctaaatcttgcaaggggaaaccagcacgcgaaaccatggcattaccgtcacccgtgcaggtatgg
gcgctagtgcagctaaaatatgctctaccatagccaccagtggcaataatggtcttgtgtgctctgaatctgtggatgg
taccgtcttcctgattataagcgatgacaccaacgacctcgccattatgggtcaacagatcgagggcaaagtactcaat
aaagaaatgtgtgtcatgtcttaaagcttggccataaagcgtgtgtaaaagagcatgtcctgtcctgtctgcgacagcg
catgttctataggcctgagcacccttaccgtactccttggtctgaccaccaaaggctctttggtagatcttaccgtttt
cagttcttgaaaaaggaacaccatagtgttccagttcaatgatcgatttgggcgcttccctggtcatgtaatgaatact
atcctgatcgcccaaccagtctgatcctttcacagtatcgtacatatgccatttccagttatccttgtgcatatttccc
agagcggcattgataccaccctgagcagcaacagtgtgggatctggtggggaaaagcttggatatacaagcagtcttgt
agcccgcctcggcaagaccaaaggccgctctaaggccggcaccaccggcaccgattaccacacagtcatactcgtgatc
tattatgtggtacttcccgtctgcagatctggacgcggaaccgtttacagagccctgcgtttggcgcaccaaagctgac
gatgtaaatgttcttgtgtttctgagcaaagtcaacttggagagcgctgatttttttagcgatagcatctttattctcg
ttcttcttcgtactatgaaattggatttttttctttctttctttctttctttttatcttcaataaggggttggggagga
gattagtgaaaagaatatcgaaagtgcaaagtatactactggttagttataatgtgtctactagtttattagtgctatt
taagcttcaagccgcctcgacgtggcaaaaggttagagtcgaggatgcctgaatatataacgggtttgagcaaacaaac
aaccaatagaagaggcccggatcccttggtccagcgcttgctcggcgccgcgttctgcgctgtgattggtccacccccg
ccctcaaagccgtgactccataacgactttccagcgagcttggtacctggcaatagaggatgatcctcacctccgctac
ttttgggagctacttttagcacggaaaggtatattttggactactgtatgagtaaatccttatatagacgacattatta
ctaaaggtagagcgagagatagtaaaagggttggtgacccggtcgggcctttttctcgtattatcatttgtgctcgtga
ggctatgaaataagaaggatcgatggtcagtagtgaaagagtgggaagcaaagtttattaagaagcgtataagggattg
catcgcggatatgaatggaaaagaggtttcaagtggctctggaagaacgcagagcaacaacaacaaaaaaaataacaac
ggaggcagtacaggaatctcgcatgcgtctggctcacctttaacggacggcaacggtggcaatagcaacggtaatagta
gaagtagaagcagaagtagaaaatctagtggaactacaggtggtttgctaaaaaagccgccgctgcttgtgaacaatga
agcggtgcatgctagcgtacccgacgcgtcgcacacttcctgtaacaatggcacgcttgaagtgagcataaataaccct
gagccacatgtggtagatgccgtggcacgccacttgataagaaacccgagtaacagcctacaattgcaaggcggagaca
ttacaagagatctgtataagtggacaaacgaccatccttcatcaccatcgcagtatcagtatccttcacaaccagcttt
gagtactagcataccttcacaagcgccctcattctcgaatcgtaaaaggtctatgagcttttctgccgcttctatagca
tcttcctctcaccttaacaacaactcggaggcgaatgggaatcctctagcggcaataggcctggcgcccgcaccgatga
cgcatgaagaaattagagccccaggcggttttagaagatcttttataatacagaagcgcaggaaacataacgttgatgc
gcccataccgaattttttcaccaggaactttattgaatttttgaccttgtatggccacttcgctggtgaagatttatcg
gaagaagaggaggaggaggaagaaactgaagaggagccagaggaggaagctttggaaacggaaagcacccagctagttt
ctcgtgaacacgggcgccatcctcacaaatcatctacggtaaaggcggtgctgctcttgttaaagtcatttgttgggac
aggtgtgcttttcctaccaaaggctttccataacggtggttggggtttctcagctttgtgcttgttgagctgcgccctc
atttcttatggatgtttcgtatcattgattaccaccaaggacaaagtaggcgtagatgggtacggtgacatgggtcgta
tactatatgggcccaaaatgaaatttgccattctttcgtctatcgccttgtcacaaatcgggttttctgctgcatacac
tgttttcactgcaactaatttgcaggtcttttctgaaaatttcttccatttgaaaccgggcagcatcagtctagccacc
tatatctttgcacaagtactcatctttgtcccactatctttgacaagaaacatagccaaattgtcaggtactgctttga
tcgctgacctatttattctactgggattggtttatgtttacgtttactccatttattatattgctgttaatggtgtcgc
atccgatacaatgcttatgttcaataaagcggactggtcgttgttcatcggtaccgccatattcacctttgaaggtata
ggcctacttatccccattcaggagtcaatgaaacacccgaagcatttccggccatcgttgtccgcggtgatgtgtatcg
tggcagtgattttcatatcatgtggtctcttatgctatgccgcttttggatctgacgtgaaaactgttgttttattgaa
ttttccgcaggacacttcctatactctcactgttcaattactgtatgcattagccattttgttatccacgccgttgcag
ctatttcccgcgatacgtattttggaaaactggacttttccctcaaatgcatctggtaaatacaacccgaaagtcaaat
ggttgaaaaactatttccgttgcgctattgtcgtcctgacatctatcctcgcttgggtaggcgccaacgatttggacaa
atttgtatcactggtaggctccttcgcgtgtatcccattgatctacatatacccgccattgttgcactataaggcgtcc
atcttatctggaacctcgagagccaggcttcttttagatttaatcgtcatagtatttggagttgctgtcatggcctaca
cgtcatggcagacgattaaaatgtggagccagtaatccataacttcgtataatgtacattatacgaagttatgccattt
ttgaccgagtacatcatgtacagacacatatatatatatttatatatgactcgttatctatatgcatctggaacacaca
taccttgttttaattatgattagcataaatgtactatccttgtcaatttggtatggctgagtttacccggacgagagga
aaaggtatagtgaataggattaccgaattttgccacccgaaaactaaactagcatgcagcttactatacaaagaactgg
gtatatacagtattttccaaggagatgagaattcaaagcaatattcaattgagatatttttttgaaccatcgtaataaa
tcaaggaagttaggaactatacggaatgccaccaaaagaagactgggaaaaatacaaggcacctttggaagacgatgat
aaaaaacctgatgatgacaagatcgtacccttaacagaaggtgacattcaagtcttaaaatcatacggtgcagctccat
acgcagccaaattaaagcaaactgagaatgacttaaaagacattgaagcgagaatcaaagaaaaggccggtgtgaagga
atcagacaccggtttggctccaagtcatctatgggatattatgggtgataggcagagactgggcgaagaacatccctta
caagtcgctcgttgcacgaagatcattaaggggaatggtgaaagtgacgaaactacgacagataataataacagcggca
atagcaatagtaatagcaatcaacagtctactgatgcagacgaagacgatgaagatgccaagtacgtgataaatcttaa
gcaaattgccaaatttgttgttggtttgggcgaaagagtcagccctacagatatagaagaaggtatgcgtgtaggtgtc
gataggtcgaaatataatattgaacttccattgcctccaaggattgacccatcagttactatgatgaccgttgaagaaa
agcctgacgttacttatagcgatgtcggtggctgtaaagaccaaattgaaaagctgagagaagttgtcgagctgccctt
attatctccagaaagatttgctactcttggtattgatccaccaaagggtatcttattatatgggccacctggtactggt
aagacattatgtgctcgtgctgttgctaatagaactgatgcaacttttattagggtcattgggtctgagctagtgcaaa
aatatgtcggtgaaggtgctcgtatggttagagaattatttgaaatggctcgtaccaaaaaggcttgcattatattctt
cgatgaaatcgacgctgttggtggtgctcgttttgatgatggtgctggtggtgataatgaagttcaaagaactatgtta
gaactgattacacagttagacgggtttgaccctcgtggtaacattaaagtgatgtttgccaccaataggcccaacactt
tagatccagctttattgagacccggtagaattgatcgtaaggtagagttttcattacctgacttggaaggtcgtgcaaa
tatcttccgtattcactctaaatcaatgagtgtggaacgtggcatcagatgggaacttatctccagactgtgtccaaac
tctaccggtgcagaattaagatctgtttgcacagaagccggtatgtttgccattagagcaagaagaaaggtggctactg
aaaaggatttcctgaaggctgttgataaagttattagcggatacaagaagtttagttccacatcgcgttatatgcaata
taattgacgtcaatgtacttttttattatatattatgagaagggttaataaaaacaacaagtacaactacaactatcga
gataaaaaggatacgagagtatcccctcaaatagagaaagaattagcgtatataatgctaaagaaaattcacgtttatt
atatattattatcctcattattactgttactattattattaaatgttttattgaagtcagtggcgtccttatctatcat
tcccaccatgagaccaaacccataccgtcggtttggcaactacctaatagggcatatgctggaggtttttcgttttgag
gagtttcttcattcttaccctcaatctcattctctaattgagctctttcctccaattctcgttctttgggtgattttgg
cttcacatcaacaaaaacttctctttcgattctgaatctaattttttcatttacatcgaaatatagtttggtctcttcg
tccattggccagatccaagcactttcttcaggggtataatagcacccttcgaataacatattttgtgggataaaaatgt
catcaaatatacctaacagtgaaacttttatgccttctgctgtacatttagaaatccatccagttactatctcacctag
aaacggtttgaaaacaacggctcgaaatgtaacgttaatataggatgatccatcgcctggcttcaattggccttcctcg
acggttaataagtcgtaaatcgtaatacatagaccgacattgggaataatcttgttggcgaacttattatttaactgat
gtgtgattgccgatattgtatcgcgatggaattgatcgggcgggattcgtaccaagtcagcgatttttgaaaggataaa
catattaccttgttcaatgaattttctaatttaaatagtactacagaatgtctttatactacccgatagtttcttccga
ataacgcttcttgcgtctatttctgcacatggcttgaatattcgttattatgatacgaaattaactaatccgtataacg
cgactgaaaatttgtcaaataaaaattttaagcgatgagcatcgcctgaatattatgagcatctaaatcagggttctta
ccgaatcctacgagcaaccagtatagtatttcaaagactttaaggggaatataaaaagcacgaagatgtcgaagaaatt
tagctctaaaaactcccaaaggtacgtggtggtacacagaccccatgatgatccttcattttatgatacagatgcctct
gcgcacgttttggttcctgtctccaatccaaataaaacttctccagaagcagatcttcgaaaaaaagacgtgagttcaa
caaaaccaaagggtaggagggctcatgtgggagaagcagctttatatggtattaattttgatgattctgaatacgatta
tactcaacatttgaagccaataggtctcgaccctgaaaactccatctttatagcatccaaaggcaatgaacagaaggtc
gaaaaaaaaaacattgaagatttattcatcgaacctaagtatagacgtgatgaaattgagaaggatgacgcgctacctg
tgtttcaaagagggatggcaaagccagaatatttactacaccaacaagataccaccgatgaaattagaggtttcaaacc
tgatatgaatcctgcattaagagaggtgcttgaagctttagaagatgaagcatatgttgttaatgatgatgttgtggtt
gaagacatcagcaaaaagacacaacttcaaggcgataactatggagaagaagaaaaggaagatgacattttcgcacaat
tactagggagcggtgaagcaaaagatgaagacgaattcgaggatgagtttgatgagtgggatattgataatgtagaaaa
ttttgaagatgaaaactacgttaaggaaatggcgcaatttgataacatcgaaaacctggaggacttggaaaatatcgat
tatcaagctgatgttcgaagatttcaaaaagataactctatactagaaaagcataactcggatgatgaattttctaatg
caggtttagacagtgtaaatccctctgaagaggaagatgtgctgggcgaattgccctctatccaagacaaaagcaagac
ggggaagaagaaaagaaagagccgtcaaaaaaagggtgccatgtcagatgtatctggattcagtatgtcaagctcagct
atcgctagaacagagacgatgacagtactggatgatcagtacgatcaaatcatcaatggttacgaaaattatgaggaag
aactagaagaggacgaagaacaaaattaccaaccatttgacatgtcagcagaaagatctgattttgagtcaatgcttga
tgactttttggacaattacgaactggagagcggcggtagaaagttagccaaaaaggacaaagaaattgaaaggctgaag
gaagctgctgatgaagtaagcaaaggtaaactgtctcagagaagaaatcgtgaaaggcaagagaaaaagaaacttgaga
aggtcactaatacactaagcagcttaaaattttaaaggataacttcgtataatgtacattatacgaagttatagtagaa
tgagatgagaaagcacctacattacaagtactgtgtagacatgtatacttagcctagaatgcattgatgctaaaataca
tcctgcccaccgggtaataattatgaaacgcggcggtgctctttgtggatttcggagaaagggggtggaggaaggaggt
cgattttcattattcaaatattgttttagtataaagaaaaccggcgtgcattgcttcaaagagccgttcaaattagtaa
ccgtttgagatatcttgtcttactactcgtattccgcagataaagtacattttaagaaaggaagtaaatacacataaat
aaatagcaggaagaaaatgtctaacgaaattgaattactgcagaagcaagtctctgaattacaagacttagtgaagaag
caaagtctgattatctctaagacaggagagcgtgtgctggaattgcagttagataaacaaaagcacgacgtaactgatt
ttgattcgaaattctctaaatctatctcgaagaaatcaggatccgctactcaattcgatgccactgattttgccacaaa
tgaagatctagtggaattagtcaaagaactacagggtgagctaaatttcatcgaggaaaggtctatcagaagacttgtt
aactctttgaaaaaagatgatgatgacgttatagcgccactgcctaatgcagatggtgatatcccagccatcagcgatg
gtgtttttccaaagtcgttgaaagaatttaaagacatcccagacttaaaactggtaagacttgctaaattctacgaaag
attgccaccaactctaaaggaacaagaagattttgaaaacttcctggaaggtaaggtggaagcctttcacattaatgag
accactgatgaagagatttctaaggagttggaaaagttctccaaagatgagctagatgatgcatttaacgacgtcgcta
gatacttgggcttgagtcttagaagaggaaccgaaatatggtaaacaataacttcgtataatgtacattatacgaagtt
atgaaaatgaaaaaaaatgaaaaatcaatgaataagagggcttgagttccaggttctagaaatttccctcacttatata
tatatatatatctatatacatatagttttgagtatatcataacaggattctctttcaatgaaacctatgttttccgcgg
cattgcagttaaaggatgttctagtggtgaaaaagagaagaaaagaattcaaagttttcctcccataagtatacctata
ctttttatctgtgattgaaagctgtataccaacagccttctatatattaccttgtataccattcagtagtcttaagcat
catctaacttttgaccaggtccattctgattggctgcggtagcccgctccgttttccgctctaagcgtttggtacttgt
ataaatgtgcactggcattatgatatcgagatccccgcatagaaatctcaggaccaaccaaaaattgccaatcacaagc
tctaagaataataaacgatgtctgcaatgatggtcaagttaggactgaataagtcggctctattactgaaaccctccgc
cttttcaagagcagctgccttgagctcctcgcgcaggctgctttttaatacagctagaacaaacttcctttctacctca
ccattgaagaatgtggccagtgaaatgaacaccaaagcggcaattgctgaagaacaaatattaaacaagcaaagagcaa
agagacctatttctccacatctgaccatttaccagccacaattaacttggtacctgtcttctcttcaccgtatttcgtt
ggtgcttatgggactaggtttctacttgtttactatactcttcggagtctctggTTTATTAGGTcttggattgactacc
gaaaaggtttctaattggtaccatcagaagttttccaagattaccgaatggtccatcaagggttcctttgcttacttat
ttgcaattcactatggtggcgccattagacacttgatctgggataccgctaaggaattgacattgaaaggcgtttacag
aactggttacgctctcattggtttcaccgccgttctcggtacttatttattaactttatgattctttaaggcgacgcac
ctgtttctacacacaaatatatatatagccaattttatatatacgttcctatatatgacccaataccgcacttatttat
tctttaagatctttataacccaaaatgccgattaacacaaacctatatttactaggggcacattttttatttttttgcc
tttctgtaaaatacaatagagaaaataaaggaacaaacaagaggaaaaacaggaaaagatagcgcaagagtaatcatat
tcaacaaaatatcagtgattttttacagatatcaagataatttctttccggatacttattgaagctattatttgttact
ggcaagaaaaagcaaacataggcggtcatttttcttttgtataaagtaaatacaagaagaattattttcgaggaataac
taggtgtgcagagatattaaggaacaaggaaagaagaaagaaaacaattcgaacaaaactttattattctagcactatt
ttaaaaaactgtcttttggcaaaatgtacttcccctttttaggcagattatcgataacagattacattatagtcgtctt
ggtatacatagaaagcattatttcatcagtccttaaacttataccacaaccaatgattaaccttttcgaatggctaata
aatttctcaacgtcctccgatgacaataccatcgaagaaaagttaaggtcagctccaactatccatgaaatgtgtgcaa
tttttgatatatctgtcgaggatcatttggtaagaactgaagacaattatatcttgacactgcatagaatcccaccgat
ttctaaaaacagatttaacaataaagtggtatacttacatcacggtcttttgatgtgttctgatgtttggtgttgcaat
attgaaagacataaaaacttaccgtttgtattgcatgatttaggttacgacgtctggatgggaaataatagaggtaata
aatattcaactgcccacttgaacaaaccaccaaaatcgaacaagttttgggatttttctatcgacgaatttgcgttctt
tgacattccaaactcaattgaattcatcttagatataacaaaagtggacaaggtcatctgcatcggattctctcaaggc
tctgctcaaatgtttgctgcattttcgttgagtgaaaaattgaatcgaaaagtctcccattttatagccatagcacccg
ctatgactccaaaggggttgcacaacagaattgtcgacactttagctaagagcagcccaggtttcatgtatcttttctt
tggtaggaaaattgtgttaccttcagctgtcatttggcaaagaactttacatccaacacttttcaatttgtgtatcgat
atcgcaaacaagatactgttcaattggaagtcgtttaacattctaccgagacaaaagattgcttcttacgcaaaacttt
attcaacgaccagtgtaaaatccattgttcactggttccaaatattaagatctcagaaatttcaaatgtttgaagagtc
tgataacatgctaaattccttaactaggccttaccaaattgctaattttcctactagaacaaatatcaagattcccatt
cttttaatttatggtggcatagattctttagttgatattgatgtgatgaaaaaaaatctacccttcaactccgtctttg
atgttaaagttgacaattatgaacacctggacttaatctggggtaaggacgctgacactttggtcattgctaaagtctt
gaggtttattgaattttttaaccctggtaatgtttcagtgaagactaaccagttactaccatcagcaagtctggttgag
gaattaccaagcacgacatggaagacaactcatccaacgcatggcttgtcataccgtacccatagcgctgatcgttctc
cgttgtctgtacaagctgatgaagcggatgaggtccacaatgctgacaattcaaggttcttaagacgagtgttttctac
tagtgccatagacgaggacaacgaaaatgagcaccaggatgatacagaagatcaaatccacaaagagcagcaacgtaga
ttgtcagcttatctggaatcatccaaagatttacgacaactagatgccaactcttcgacaactgcgctggatgctctaa
ataaagaatgaaaaataacttcgtataatgtacattatacgaagttatgaatgcgagagaaaccctattaaactatttt
ttgtctaggataataatattagcgctaatctaaaaatcgatgaactaaagaaagaatatacgtacgttttatacacaat
aaatggatttcataagaagtccttaatatcctcatgcttgtggatactggaaattagtaaagtaattaacttcctttta
gcattattcttatttggcttaaaaaggtcacgtgaagctctatttttttcgtttttttttttcactgatggaagagaaa
aacctctacataataaggtaactttacatattgattgccaatgagatgttaaaaaatggacggttcagacagtaaaata
catttagaaaaaaagagaaggtcttatcagtgtatttattcactgtgcatattagctttttttggactttttttgttcc
attagtacttttaaaaaacctatttgtaaataaaactaattctagcactattctttgcactagaataacacagggacca
tacagcataaattatttggtaacaatgtcctacaataatggcaatacttattcaaagagttatagcagaaataataaga
gacccttgttcggaaagaggtcgccaaatcctcagtccctagcgagaccacctcctcctaaacgtatcagaaccgactc
aggttatcagtcgaatatggacaatatatcttctcatagggtaaattcaaatgaccaaccaggccacacgaaaagtcgt
ggtaacaataatttatctcgctataacgatacatcctttcaaacaagttccagatatcaaggttcaagatacaacaata
ataatacgtcgtatgaaaataggcctaaaagcataaaaagggatgaaacaaaggctgaattcctgtctcatttgccaaa
ggggcccaaatctgttgagaaatcaagatataataattcatccaatactagtaatgatataaaaaatggctatcatgct
tcaaaatactataaccacaaaggccaggaagggcggtctgtcatagctaagaaagttcctgtcagcgtcttgacccagc
aaagatcaacgtcagtttacctaaggataatgcaagtcggagaaggaacatatggtaaagtttacaaggcaaaaaacac
gaatacagagaagttagtagcgctgaaaaaattgagattacaaggagagagggaaggctttcccataacctctatacga
gagattaaactactacaaagttttgatcatccaaatgtctctactataaaagaaataatggtcgaatctcaaaaaactg
tatatatgatatttgaatatgctgacaacgacttaagtggattactattaaataaggaagtccaaatttctcactcaca
atgcaaacatctcttcaaacaattgctattaggaatggaatatttacatgataataagattttacaccgtgatgttaaa
ggctcaaacatcttaatcgataaccaggggaatctaaaaataacagattttggactagcgaggaaaatgaacagcagag
ccgactataccaatagagttattacgttgtggtacagaccaccagaactattgttgggaactacaaattatggaacaga
agttgacatgtggggttgtggctgcctcctggtggaattattcaataaaactgcaattttccagggctctaatgaatta
gagcaaatagaatcaattttcaagattatgggaactcctacaataaactcatggcctaccttgtatgacatgccatggt
tttttatgattatgccacagcaaactaccaagtatgtcaacaatttttctgagaaatttaaaagcgttttaccatcttc
aaaatgtctgcaattggcgattaatttgttatgttatgatcagacgaaaaggtttagtgcaaccgaagctttacaaagc
gactatttcaaggaagaaccaaagcctgaacctttagttcttgatggattggtaagttgccacgaatatgaagtcaaat
tggcaagaaaacaaaagcgtcctaacatactatccaccaacacaaacaataagggtaatggtaatagtaataataataa
taataataataatgacgatgatgataaataaggaataacttcgtataatgtacattatacgaagttattatatagccaa
ttgaaataagtagacacaaaaaatagattaataacttatttattacgcgatacccgtaaatatgatacgaacatctaat
ttcatgtgaagcggcctagtgaatagaaggtttgcctattttcactcgttcactatacgtaacttggttgtctttttat
gcaagctgtttgtccatcgtaccaacaccatctcatttcacatcttataaattagcctggccactaactgtcttacctc
ttatgccttattgcgtttttccaagcatctgctccatataataaatgtaactacctatcaaccaacttccatgtacctt
acccaattggcctaccaagttttcgttacattgtttcgacatgatatctagttgttttgtcgtttcctgtaaattcgtt
tgaagctctctaagttcgtgtgcaagctgattatactgcctttgtttgttagcgttcattctcttgcctgaaattcttt
gtgtcctcttcgttttgaagttcaaatgttctgatatgttctatttcgccatttatcttgttgatctttcttcccacct
ttacaaaaaaataacgttgatttcaatgggcatgatataatatgagcaatacaaaacatcaaagccttcttaggagtgt
tactttcaaacatggatctataaacaagttattcaatgattaaactatatacagatgaaatttttatatcaataaaacg
atcttttacgtatataacttcgtataatgtacattatacgaagttatcattcaaaagaattttggggcctttctaatgg
aaatcttcgtccacttgggcaccttatgaatacccttcctataaccaacagcttttttatcaaaagtccaatatttatc
tttagaagacatttgattctcctttggaaagactgatggtttgtttaacaaccttaacgatttacttcttggcttgtat
ttctttttgctctccatggcttcttgataagtaagacctttatcctgacatctttggacgtggagacctaaagttaatt
gctttatgacttgatcaacgtttcttaatctttccctttgacgggttttttgatgtgtggacattctccatggaatttt
ccatagtaggccaccagcgacggggcttgttaatttgaatgggccaaacattggagtcttataacttgggtagcctttt
aaatacgtctccttcctacaaagtacggatatcttttttccctctttggcttccctttgtccttttgttataccgttct
cttgaactttttgaatgctcttgtacttctccgattataaagttgaaaacggagtgccctgtatttatacctatgatag
tttaggaagatttaaccataattaaagccagagatacaaaagtcgaatatcttcaagttatctggaacaactttcatat
atttgataagatggagcaaaacaaagatccgcagatgatctcgaaacatagttctaggctacctatatgggtgctaagc
ccgagagaagaacaacaggctcgcaagaacttgaagacggaaacatacaaaaaatgtgcaaattttgttcaagcaatgg
cagattgtgctaaggcaaatggaatgaaagtttttcccacttgtgataagcaacgagatgaaatgaaatcgtgcctcct
gttttatcaaacagatgagaaatatttagatggtgaaagggataaaattgttttagaaaaaatcaacaagcttgaaaag
ttatgtcaaaaacaaagctctacaaaataagctataacttcgtataatgtacattatacgaagttatgtgttgattgat
gtttttgatttacatcttttaaggattttttgatatatccattcttgtacataaattatatacacacagcccaacaata
aaaaggaaaaattaatacgaagggtatatatgtatggtataatacttaagttcactacaacggacgtttatagtcagaa
taaatcgaggagatcctgtgacactatattgccgcccgaaacatcgggattgtttttaccaccagaagatataccgttt
gagtcgccacctagtttcagctccttcaacccttgtacagccttggtatcatttgtatttatttgtgtggcatcctcag
atggtccgaaatcaaataaatcatccaaatcgcctaaagttgttaaagtattcagcattcctgcatttgtatttgttac
atcatctctttcatcaaaatccaatagcacatcatcgttagccttgctagaaatttcattttttgccatgctttctaat
tcctctatatgttttcctttaactatattttgaacatacttcttacccttacgtctgttgctatctggtttgaaataaa
tggaacttatagtacccaattccattaatagtttctctagcacttctggtgaaaacttctccagtgtattggagatcat
tggaagtttattttgacatagatcattaaccaaactttcattatttggcatcgaaaggcatctccaatacatcatagcc
atatctcgcacatctaattcatgtgtctgttgtgtggccaattctaggacgctttgtagcatactacccgttaaagtag
catgtagtctgactattgtcattagtaaagacatctgtgttaaagcttcctcttgaacaaagttctctataaaaatatt
gatttttgactccaaatctgagaaattgtttgggtgctgacccaataaccaaacgtaattgcacttcgcaatatctgat
tgtaataacacctctggatttgaccaagtattaaatactgcacaaacttgtttggccatcttatcgtttccggggcaat
gtcttaataaatcacataatgatatacagcagtcgtcttttattgtgtcttgtctttctaacaattctaggagaatatc
caagactttactgacgaatgattcttgtgcatatttaatacccaactgggacaaagcttgaatagctcttgaaacaaac
tcaggttcatattccattgcgtattcctttaattctgtcaacaacaaagtacattgtttcaagttggaaggatcgacta
gtcttacaaggatatcgatcttctctaacttgacgtaaagaggatcgttgaacttgacataaaatattctcaattcttt
ggttaacagctctggatatttctccaatatgatcctaatatttttcaaagcaacatattgcatttctggtggggtgctc
attaagctaacgaaggcagatgataatcttttcattatcagactgttcgaggaatattcaatttgaggcaagttcctta
cgattacctttattgtagctaaaacaacggctggattaacgtgttgtaaatgcgcagttactcgatcaatgatatcttg
tgcctctaaagaatcttttgccgaatattccgaaagagttcctagtatgataattctagcccattccgtacattcgttc
aaagctaataagaattgtgaaacgtgggactggatcaaacttgaaagatcaacggcatccatatccatattgtgaattt
caattaatgctgctgttgcgtttgcaatgactaaaggatttgagtcatctagggcattgaccaaatcttcaacaacgcc
taactcgacacacaagtctttgtttaattggaaaagttttgcgacacatatcactgcggtttttctaacatatgcatta
tcatcatgcaaggtacggcggagtggtgtttcaatgtattccaggattttgtcaactcttatcattgacatcgttctga
ttgccatgcagcgaattaagggatttggatcttgtgcatcagtaatgaatgtgttaacggcaagaatacataattcggg
atgcgtctcagcataattcatcacataaagataaaccagttttttttgttcaacgtcaattgtggcaatgtttttcaag
acgtctgggaacagcgaagagacatcttttcccaacgtcatttgctggatcgttttctttattgcatctttccgagtct
gtgggtattgagatactaatccagttcttaattcacttagttcacccttaccggatatttttggcgcaattctaatgga
gtcttttagaaacttcttgattcttttatccaatggtggcatagttgaaactgttttttaagtgcagtgggaagctgag
caaaaaaaaaaactaagctgcaggaagtgagttcgtacccagataattggtgtattatgacaataaagctacaacagat
aacgcttagtcattgggaaagtgttctttatatcgtaggctttcttcactgaaaagagctctttctgatattactacaa
gatttgaaactcataatatcattctgtacgcgaaaacagtagatgtgacaataagacatgaagtatataaaagaataac
aataattatgctctgtttgtaaagcgttaattaacatatgcatgttcgtttttcaggcaatatgatcgatggttttcag
acccttttaaataatgggtcttagtatttataagattatgcaatttttttttcttggtgaaaagaattcttcagctatg
aataaacgtcgttggcaaataatggcctcgattaagcacctactctgtataacttcgtataatgtacattatacgaagt
tattctttaagacttgtgagactgtgctataaattccatcgcatcgctaccgcctttctctagcatggggcattctaaa
acatcagcgatacatttccaagggtcttttagccctccccattttagtaaatgctttttaaatttatcaccattttttc
gactgtacggatcatcctcgaaaagggcgtaccagattttagaagctatcgtcctatcaaataagtagctgtaataagt
tgccccgtatccaaataaatggccgaatcttccacaccaattactctgatcgtccactaggacctttaaacgtcgttct
agtgcttgatagttttccacaacgtcaaagttatcaatatcagaaatgattttttcatcatgaaatgattgatccagca
tagccatctttgcttgagagtatgtttcacaattttgaaggaagttagtgcttttcatgaagcgctgtaacatatcagc
ctgaattgtttctccagtcccgtaatgtttgccaatctttgtcagaattcgtatatccttagcgaagtgctccatcagg
atacttggtaactctacaaaatcagtagcacatcttgtaccacttatgttttgcatatgagttctccctaacattgagt
gcattgcatgtcccatttcatggaagagcgtttcaacttcactaagctgcaaaaaacaaagactttttttagaagcgat
tagtattggagaaaaattacacaccaaagaaataacaggtaattgaaagtaggtaccgtctggattctcaccgacttgg
atggttgagaaatcagtttcactgggatatatttgcctagagcaacaaactgtgaaatgagccggatttgaagtcttgc
catttcgttcgaataaatcacaataaattatgccgatgattccttcctcttcagatatcacgtttaaacgacgaacatc
aggactccaggtttctccctcatcagtaattgctggctctaatctaataccatatatttgctgaaacaaatctgacaag
ccctgaatgacatttcctaatgtaaaataatagcttatttctttggcattgggagagtttgacgggttgagctggaaat
atttgccagtataatagtctctgtcccaaggacgaaccaatttcaatatttcgtccgtgtttgtagtcaacggcttctt
aagatctttggccttgagttcagctataaatttcaattcatttgctgtcttctctatagtattgttcattaacgtcaaa
ataaaatcttgaacatctttcggattctttgccattttaccttccaattgatactctgcgtaacttgttttgtgcatta
aattagccaagattgcccttagtttgattaagtgactcaatcttttaacctgtttgtcagaacaactgtgaagagcggt
ccacaacttttttcttaccatctcattttcacaactttttaataatgcataagctgcatacccaaatgtaggtacttta
taattttgcccttttacatctttatttaattgcttcaatagaaatgtactcactttactattatccagatctttacatg
gtatcttcacagaatttgaaccaggatagtctgtatggttgatgaattcttgacctactaaactgatttcctgagataa
ctggataaacttttctctaacatctggattcatatagattcctgacttttcaaaatcatccaataatattttaccaact
ttaagttcttcagctgacaatttgctgctaacttcagggttgtttaaaaccgactttagtatgttacataaggaaacat
cagtgttcaagacattcatgaattcaaacatttgttcatggcaatcttgtgctgccctaacaaatgcatcatctggatg
tgttgacctaataaactcgcacaaatcaataactcgacatagcgtatcgcttaatctgtccaggttcataatataggtt
aatttaccactctcgctaaaatcattcctcattttgtcgagaagttcttgagcttgctgtaagctgacctgtgagaatt
tacgcaaaccatctggagaagtcaaataagggttcttgaaaagtccggttttattttttttaaaaagatattgtgagat
cttgctattattagcatcctgaccattaatatttctccaatatgaattgtcgtcgaaaatcttcttaatgcttcctgga
ctggtcctagagactgcgccggctgtggcgaagaacctgagtaacttattttggcgggaaggtgacggtatggaggcat
tggacccggctttcaatattatcgtgcgaagcattactgatattactttcggcgccttcacttaatgttctgataccta
ttcccttacacatttagtctttgcaagtaaattcatcatttgttttgattttgacgctatatatgtatttttctcactt
ttgttcatgaggcggtgacgtaaaattcgccatatccaatgaggaatcgacatctttcggcatttcaacatattgatga
aaatttagaagaatatatatacaaatgtaagatttatataggcgtaccatcaacctttttaagttcacgttgagcttcc
tcaatgagttcattaaatctaatcatctctgaaatacgaatagcctttttaagttccttcttagatgccctcaagcgtc
ccttatgcaaatttatcacaccgatgccataatgggccaaactcaaagctttaagtattctctgatccatttcgctttc
cattgcaacttttggatattgattttcattggcaaagctgataatacttttatagcagtcagccgagtactgtaagcag
gaattctggttttcttgtaacctggaccgaataagttctaaaggttctgattttttgtacggttcattatcaatagcgt
atagacttccttcgaacttctctgaatttagataaaaaatcgacccaagctctgcctgggcaagcaagatgtcgtccag
aggactatccgctagtaacatccattctagtgttgttattttgctattcaaagcaccgctcaagtttgatctgttcaag
cagtaacgagtatataaatctcttgcagtcagaagttctttcatgaaaacgcattgttcgctttcaggttcctttatct
tcaactcctgttttcttttagagtttaaatgcatttggtagtcaggtttggatttaccaataaatggtaaccccttgaa
attcttccagtcaagctgttggttgtttaaaagttctgatttggaaagaacatttttgaactccggtgagttctccaaa
aattctcgttgagctaataaaaggtgcattatcaataacgttgcattagtttcagagtctttatttatttcattgaacc
ttaccaaaatttgaaggtctcttttcaacaaaaagaattttctcttcgttgacttatcagtagttttgcttagttcatt
atagaactttttcagcatgtctccatataaagctgtagcatcattatacatatgtaatttctcatacatttctccgatt
ttgatttcaataccggtatattcatccgaaagtagatccacgttttcggctttacattcttctaaagcttcgaggtagt
actcaaggcttttttggtagttcgcaccttctttcttaatttctgaatgtaaccccttccttaatattttagcaacggg
tttgggaaaagtatgatgtggccaataaacccaccatatgttaaaagcgatgaaacttacgatgcctgtcgataacacc
catttctgtaatttgctccttcttttgaatggtattctccaaaaactttgttcctttaatgtagaataaaacttgaaac
ggtgattggtaaataagttgaggttagtgagccgttctacggtcccttcatttttgactgatctatgaaggtatttcca
catactaaatgagcataaatttcttcattacaatatctttataatgctgtttttacgttctcactttgtgcccttttat
atatcctaaaggatttagttcaattttagaaattttcgtgcggctgagtatccgcaaatcgttctttgtttggtatgta
ttactagtcaaggattatttaatggtatttgttacgagaaccaaattacacacaaatctcctcaatcgttttctcatca
agataaatatgagagaatcaatttataaggtaattgttttatctatatcaggtacaaagtatcaaaatgtggtcggaaa
aactttataagtaatgaatcactaataactcttgaaaagctggaatgtaatgccatagtttaaagtaaaagtaaagtta
catgccgttataaaagaaggaaaatatgatatatccccggatgcccttggcagactggtcctctatcaatatcggtaat
tgcattgtaggatatgatcatatatctaaataacttcgtataatgtacattatacgaagttataaattatactggcaag
tgacagttgtgtaagcgcaatagctctttgcagatatacagtgatccacatacgataacaggaacaatcgtctttaacc
cacttgtttcaaggaaggtccagacactttgaagatccggctgcatgttaacatttctcgtataccggtttttgataaa
tgcgagaagattcaccggttctagggattggatccacggcattccaaccactgacccaaatctagtcacaataacataa
tcttgtggtctgatcaatgggtccaacaatgggctaacctttttcccagttgttatagcaatgacaaatgttaatggcg
tatcaccgtacgtggtccttaaatggcaggctaaatttcgagctgccttcgcattatttgcgttgtctaatagtaatgc
gattttctttccactagtagattcataacagtaatccaagcgatgtaaacttcttggccaatccacagatattaaacct
tgggatagttgatcctttgaaatacaaacctttttttccttgctcaaaaagtctaaaaccgctatcgcaactctcaaat
taaatatttgatattcttcttcactgtatggcaggcggacttccaaggtaccccaggtatcggtatgtacattgtaatc
cctaagagaagggtcggtgatttctaatggacatccaacatcatggcaccgtttcgttatcgtatttcgtacaaattcg
tcattagaaccgtctaatagaaaaattgctttatttgtggaactttcagtaatttgagacaaaaacttgcataaaaaag
cttcatcgctaatgcccacgttagtaatggcgcaacagactctactttgaccagcaattatacttccagggtcctgttt
tccagctaaaccagtttctattatgcaccattggcaatttttcttagcgaagtatacgagagctacgcttgttagcagt
tcgaggttgttgcactgtaatttcaaagaactatctgcttctataagttccttctcgatcctagaatactctatcaagg
aaatggcttcattattaatgctaatatcctcttctttggcgtttagcaaggaagatgtagtatacctaccaatcaagac
cctttgccgctgttgccccggatgctgcaatatggatgtcaaaaatttagatactgtctccttaccatttgttcccgct
atatgtaggattgacaaactatcttggggatttcccacgtgctccaacaaacggtttattcgaggtaaagtttgccttc
cgcttatatcatccatctgcttcttatgtaatctgttgccggccaaacgagcaatattattctatatcaaaatcgtcag
gaaactggtcgacttgactcaagtttcattaagacaagaatataaatttaaaaaatcattattgacctaaattggggtc
cctcccacatcagaggaggcttcattttaggctatagttcctcatattttttttccttggcacacctgccattctcctt
tgcatacctattgtatcaaaaagtgagaaaaaaacagcgcggtttgagatgctgaaaatgagtacgccagaataagagc
cgatcatcagtgttttgaaagcttactttctgtgctatgtgatgaggctattcatgtatatatatatgttctattaact
agtggtacttatttgctctttttgagctaaaaactgaagataacttcgtataatgtacattatacgaagttatgcctca
gtttttcaatttaccaaatttgtcatgccatttagtagcgacaacatcaaattcttcgtccaaggcgctcagcttacca
tccaagatactatgccaagcggcgcttaaagtctgaaattcttcttcggagttgacaggaagaatctcctgcaagaaga
tattatcagtttctccgatattcgttccgtcctcatctgcgcatttaatggcaaattgaacaacttctaaatctagcag
gttgctgcctatacgcaaagactcaatcatccattgagaaaatttcacgaaatgattgtaggtatcgtcaatggctaat
atggactctgctgttagcgttaggtcctcgttcaaagttttagataaaatttccttttgtaatgactgcgttagataat
agttcagtaagtcaaacgtttcaacacatttaacaaacattgaagctattggtaaaattaccttgtcgaagctgtcagc
ctcaggatccaattcatttttaccttcattgataaactctgatgcattatagcttaacacacaatcgttgtaaaatctc
aatttcttaacaaatttaatcaaagtagttctctcgaatcgtagcgtagctacccttcgcaaatgactgatgaacttgt
tcagcacgtgaatataagatgagagataccgggagagtaaggcgagtatttgttcaactaattcacaagttccaggagt
gactttgatatctttgtctttgctcatttttaagtgtctggtattatgcaaaaggaaaattaaggagggtttactgtgc
tttctctttttttgagaaaaatgtcttgagtaaagtgaggattttactgtcaaatctttaaagcttgttttgaacgatg
tcctgcattaaagtgggagtttttcaaaacgggaaaatacaaacaaaaaatgaaaaaaaaaaaaaaaaagggactttaa
ctttctgcgagagtatgtttaaaagtatatgtaatgcacttttggtatgttaagaggcatgcacgaagaaccattctat
aagagactaaacatctatatattcatgtataacttcgtataatgtacattatacgaagttattaattaccagtcatcat
catcatcgccatcgtcattatcatcatcgtcagcactttccgcccgcattttgtttgctcttgctgctaaagcgctggc
caagccatctgagaaggtccccaccggattactctgattatcactagtgggtccaactgttgcacttccaaactgtaca
ccttcttgtgcacttgaaatggtattgtcgatttggcttgatttctgatttgtaacgtcattcactgcccctgtcgctg
caacaggcaccgtatttcttgtgtctttataaggagtcatataagcagtaggaacccaaccttctttgcttccatcgag
aagctttgctaaagaccaaccactaggttcatctctgcttataaatacaatatcgccctttttcaaaggtaactcgctg
ctgctaccactgccagggaaatcataagcggcttcaaacttcggatcctttggttggcccatggggggagggggtggtg
gtattggtatgtttgcagttgcagttgcagttgtctcctttaacggttctttatttttttcaaccccttttgaaggtgg
catcgatacctggttttgcttggcggatgaggatttgtggcttgaggaggctttctttactgcgactttttccttcgat
gatggcttgcttgaatgcttgcttgaaaccttagcggctgggattgcagatgactttattggtacggtcttatccggtt
taggattgtatgctgcctgtgcagcggtagctgccaaagataacggattcacaggtttttgcgaagggagaggttgctt
ttttgcagcatccctatgacttctatggctatgtgtatgcttatgagtagatttgtgtttactctttttgcttttgata
ggtttcccgctcaacccacctggattcttaggttttttattcgatttggagttagcagggtgtccacgacgcacgtata
ttgtacttgacttgtagatgtcaccgtattttggagcgctgtctgagattttgcttctaacagtgtgcaacttgtttgg
ttgtttgtgatactcaatcgtgggaccaacttttatcattatcttttcatttaattttttcaaacgtgtcattaattcc
gtcttgaaaggcgtgttaatgagtggatcggattgtgtactattaacaaggataacgcccatccaatcgtcttggaggt
ttgttaagctcacttgtttaattttaccgacatcaattttataatcttgtgtatatttcatagcattctgttcccgtgt
ttgtccaataatataaaatgtcttttttgttaagataaacacttttttcaatctttgggcgctacgaccgaacttgcta
tgtaaacattccccctttatcgaaaaaacaactttatccttaattcctacctgtcttctgatgtacgatcctttcgttt
tagactcattgcaggataagtaatcacccataaaagccctgtatccaagtaaagacatggatcttctctcttttttacc
cgctaaaagtttggttccataatcacgaagcttgacgtacttgtttccaccctttttctctctgatagtacgctgaatt
tttatcgcagcatcaatacgcctttgaagaaaccttctccatgctctctggattctagcagccatgttgtaccagtatt
tatcacgcatgtcttctagagcaaatagagattctggagttttaatgaatacgcttgtcactccaagttgaaattcttt
ttctggtatcatggcatctcttaaaataagcttgactgcctccaaagtatcaccgtcccaggtatagtcgccagcatat
gaacaatctggagatagtaaataaaatctttcgacgaatttttcgaaagtttgtctgtaagcgaaaccggctctgcgga
tacgaacattttcttgcaaacccaaatattttacttgatgtagcacttggtgatcatcataatcatttggtgatttagt
ttgattaggcttgattgttctgatataggaaggctcagcttttgacaaagtttccaccagttcatttgcacttttaata
attttgtcacctgctgttggaggccgtctctttgaatctttgtcaacatcatcaggaaaaattgtggaaaggaatgtat
ttgtcgttgttccaattaattcaattaggtccttttgaagttggtctttatttttatcggtgataccattgatgtcata
ggtgacatctccagcgtaatgtttaataacaaatttgttggcccttaattcgaagtatggatttgaattaaataagtta
agtcgttgagcaaaggcctggtcggccgcattggagtctgcatgagcagttgcaatagagtcattcattgcagcaagaa
tgcccggtggatttttcgcctcgattaaatcacagacaactttattgtcaaagtatttgatgggggtccatttgatttt
ttctctttcataagtttcttgctcagccttcaaagtcaattggataaaaatctgttgtaacttttcattaacataattg
atacatatttgctcaaaagagttgtgttcaaaaatttcgaagccgtaaatgtctagaatcccaattgatttatcagcac
caggaaatgcctgcaaagatacgttaaccctatcgacaatccagtcgaataaattattataaattgccttagcaagggc
gtctctcaccgcagttgcttggactgggttcaaaggtacatgataaactgagcctctcttcattccatgactggtttgc
atgattctttccactaaacattttaccagtaacgaagcatcaacctgcaacaaataagcgacaaaatcagtcactgagg
tatctcctacctgagcattgccctcttcattttctataaaggaaatgttaccaatccacagaattgccgccagcatcct
aaaaatttggtcttgttcttcctggactaaaccaatggttctcatagcctctaacgtgccttcgtaatcttttacgtca
tcaattgtatctgcagtagtacagccagccgcagcagtgtaaatatattgctcaggcatttgcacaccgaacatctgtt
tatatgtatcagatgctcccttagtgaattggtaaaaaatatgaaagtttctttcgttcttaatttgaccaacaactct
ttgtttctctagcaaataatttgtgatattacctgcgcaaggttcaaattgtgagttgaatttaatttctagatacttc
ccgtgccttgaagaattgttgttccgcagagttttagcacaaccgaatgactcgagaagtggattagtagcaagaacca
tatctttgatcttcccaatcgattctgaatggctattagatgcagctgcaatatattgcataatacgtttggctgcttc
tgtcttaccggcaccagactcaccagaaataataacacactgattttcattgtatgatttgagattgtagtacatagat
tccgcaatagcaaacacgtgtggtggaacttcaagtctattttttcctttatatgactctaaaacggcatttgtatata
ttcccaaatcgcggaacggatttacactaattaacacatggccaatataggtataaataattccattcttaaatctttt
tttcaaattttcattgatagattcatcagatatttttgacaaaagtgtcaaatcagaaatacctacttctttcttttta
tttgcatcaaatgtagcctttttgatttttgcagatctcttcttgggctccttaacgtcctttctgcgtgctccctttt
ttatgacagccattgacggttataagtatttctctttactttttttgattcaaatgtgatcagcaaattaatgttttat
aactggattgttgttaatttgctcgcggtcaattgaatcgagattgctttaaccctttataatagattactctatattt
acttgtcacagcaaacggtttcctttttcggtaaagctcttcccgaggtttattatataaatgcaaatcgatcagttta
cctttagttagaaaagcgatggagctagcatcttgctactatataatagttgttcaagatcgtaggtctgcctgccgag
tgattaggggaggctactgaagtttgttttaatgtaccggttacattttcttgtacgaaagtatatgaagggggcttat
tacttccaagcctatattttctgtggcatcgattagtatagtataaaagagggagtggacatagcggtgaaaactatac
aagaataaaaaaggaactaagaaccctttgcattcatataatttcacatatgcattttttattttatactcaaatgtat
gttctcacctagcttgagaaagcgatgatcaaagtgaaaggttcaaccatttctcaaagtgcttaacacattatttgaa
aagaaagggttttattccatccactctattatatctataaaaaattatttaaattacccacatatttgaaagtcccgaa
tgggcgctgtgggaaataacttcgtataatgtacattatacgaagttataattcagagcctgccgcgatcggccgtgtt
gactggtacttccacgacgacagcgacgactttacctgtgtccaggttataaattggaggatgctgtaagtttctcaag
acactttggataacgccgctatggcaggtcaagctaatgaatttttcttcgcttgacaattgattaaatagttcaaata
atccattcagtgtacgtttgtccatttcagcacacgtttctctatgatcaggaagccacaattcatcatcttctgggta
atctggtacatattgccaatgtacagtgtggcccgattccgtgctgaaatcctggtattcgtcaactgccattgagtga
gccactcttttgtcacaagtgtgagagcccaacgtctcccttagaccttctataatgcgtgtagaaattttagttccgg
ccggtaattcttgcgtctcagccaaaacaggggtccagctctcgataaatgtttcgagacatcttctcattggagaact
gaaaaacacatgaggtagcatacctaattgctttgccattggtagcaagacattcgatcctgttcttctaacttgatct
ttacccagaggtgtcagtttagagtcaagccactctccatgttcatcgcccgaaagcaacgaccaataggcgtcccatt
tctccataccgtacctcagtatggcagcattgtgataaccttgaccatgcctagctaaaatcaacagcttatagtggcg
atttttggtatttctagggatagcatgatacagttccttccaattcttatggttaatcaattctaagtgatcatatttc
gtggagtctaatccttgaaaaccctcacttggatatgcagcaaaatatcctgggactgctctgagtgacattgttgaat
aactgttggtgatttcacgcagcagagtcttggaaagaaatcgttaaataacatacaaatctctcgagggttttttttt
gcaaatgacactttttactttttccagtactagctagcacccgaaaaattaacttgactcgcacatgcctgctgggtca
tatccgaatctgcaagaaattaggattacaaatatttattcaaacgttgcacaaccacgcaatagaagataatatctgt
aaattttaatcgctttcatctgaaaacactgagcctcttcttaattttcacggactttttcgcagcccaggtttgaccg
gctaagtacgaacctcttttgtttggaataagagtttggtattaatcaattgttggtacaaaagattaatagtattact
tgtgttttcagaatataattgtccgtgagcgtcctaactgtcatcgagtttataggaagctaattagtaaggactgacc
atgcaaacccagcaatgaatgaaaggatataaacgagggaagaaatggtagcagtattaagtaaaattgtccatttccc
ctcgtgaaattatccaaaacgcggcagaagaacttttaagttatctactgtacatagtgttattgtcctcacgtgaatt
gaattgaaactttttcagaacattatcgctgaactataaatgaaattttgtaatgattgttctgatcccatcttactaa
aagcattattgtgaagtataaaatacaataaatttcttctcaaaaaaacttgccgtacatgatatggagaaataggtga
atttagggatagtagttattataatgagcctattatagagaatctattatcgatttctaacggtcgtatcaatcataac
ttcgtataatgtacattatacgaagttatttctttttaaaacaggatgctaaagccgacaccgttcaaacacaagtggc
agcttttctcgagaacagcaatgcccacagttttatttacaattttacactattgacgtggagatttttttatcccgca
tatgacctagtagaggatctctgtcttcccctgataaatgtcaaatgtatgacgttaccacaattgtatcacggtggtt
tcagtctgtcatgaggaataagggcattcagtaccgacaatgctatacttgtaaatagaaaaatgatgttctaaaatcg
gcattctcgctatttgagattttgtctttttttacctggtatttcgcgtttatattacggatgcaagaaaaggagaagg
gcgcatcacatcgattttggtctacctataaacattctctctctcatccactttcggttcaatagtgcaaaaataggta
actaacaactcaattgaatagtaaatgtcacttctaatagattctgtaccaacagttgcttataaggaccaaaaaccgg
gtacttcaggtttacgtaagaagactaaggttttcatggatgagcctcattatactgagaacttcattcaagcaacaat
gcaatctatccctaatggctcagagggaaccactttagttgttggaggagatggtcgtttctacaacgatgttatcatg
aacaagattgccgcagtaggtgctgcaaacggtgtcagaaagttagtcattggtcaaggcggtttactttcaacaccag
ctgcttctcatataattagaacatacgaggaaaagtgtaccggtggtggtatcatattaactgcctcacacaacccagg
cggtccagagaatgatttaggtatcaagtataatttacctaatggtgggccagctccagagagtgtcactaacgctatc
tgggaagcgtctaaaaaattaactcactataaaattataaagaacttccccaagttgaatttgaacaagcttggtaaaa
accaaaaatatggcccattgttagtggacataattgatcctgccaaagcatacgttcaatttctgaaggaaatttttga
ttttgacttaattaaaagcttcttagcgaaacagcgcaaagacaaagggtggaagttgttgtttgactccttaaatggt
attacaggaccatatggtaaggctatatttgttgatgaatttggtttaccggcagaggaagttcttcaaaattggcacc
ctttacctgatttcggcggtttacatcccgatccgaatctaacctatgcacgaactcttgttgacagggttgaccgcga
aaaaattgcctttggagcagcctccgatggtgatggtgataggaatatgatttacggttatggccctgctttcgtttcg
ccaggtgattctgttgccattattgccgaatatgcacccgaaattccatacttcgccaaacaaggtatttatggtttag
ctagaagcttcccaaccagtagcgccattgatcgtgttgcagcaaaaaagggattaagatgttacgaagttccaaccgg
ctggaaattcttctgtgccttatttgatgctaaaaagctatcaatctgtggtgaagaatccttcggtacaggttccaat
catatcagagaaaaggacggtctatgggccattattgcttggttaaatatcttggctatctaccataggcgtaaccctg
aaaaggaagcttcgatcaaaactattcaggacgaattttggaacgagtatggccgtactttcttcacaagatacgatta
cgaacatatcgaatgcgagcaggccgaaaaagttgtagctcttttgagtgaattcgttagcagacctaatgtctgcggt
agtcactttcctgccgacgagagcttgactgtcattgattgtggtgatttttcgtatagagatctagatggctccatct
ctgaaaatcaaggccttttcgtaaagttttcgaatgggactaaatttgttttgaggttatccggcacaggcagttctgg
tgcaacaataagattatacgtagaaaagtatactgataaaaaggagaactatggccaaacagctgacgtcttcttgaaa
cccgtcatcaactccattgtaaaattcttaagatttaaagaaatcttgggtaccgatgaacctaccgttagaacataaa
atataacttcgtataatgtacattatacgaagttattattggtcttgaacaagcactaattttccaaagatgttttaac
tgatcttaatttatatgtagaggatatatgtagtatatctattttttgctgattgacttatcaattagcttcataatac
aacattgtttttgtttttcgttactcgcgactttcttcgcggcagagccgcgctacaggaaaacaagatcaaaacatgc
ccctattggaaggcttaaaaaatgcttatcccgaacgagccaacggtaatcaacactatcgtcataccaacaacagttg
agttatttttcgctcccatactttttagaattggtttgtttgtgtttggttaaatttcaaagcctttatattctttgat
atagattactctacaatttctttgtatacagcgggaaattgacacttcaaagttcctctcatatcaacaaacattaata
cagttcctgaaaatgtattcttggaagtcaaagtttaagtttggaaaatctaaagaagaaaaagaagccaaacatagtg
ggttttttcactcctctaaaaaggaagaacagcagaataatcaagcaactgcgggggaacatgatgcttcaattactcg
ttcatctttagacaggaagggcacgataaatccatcaaattcatcagtggtcccggttcgtgtttcttatgacgctagt
agcagcactagcaccgtacgagattcaaatggtggtaattcagaaaacacgaactcatctcaaaatttagatgaaacag
caaatattggttctacagggacacccaatgatgccacctcaagttcaggaatgatgactatcaaagtatataatggtga
tgactttattttaccttttccgattacctcaagcgagcaaatattgaataaactattggcctcgggtgttccaccgcca
cataaggagattagtaaagaagtagatgctttaattgcacaactgtcccgtgttcaaataaaaaatcaaggccctgccg
acgaagacttaatctctagcgagtcagcagcaaagttcatcccatctactatcatgttaccagggtcttcgaccttaaa
tcccttactatatttcaccattgaatttgataatacagttgcaactattgaagcagagtatggtacgatcgctaaacct
ggtttcaataagatatctacctttgatgtgacaaggaaattaccttatttaaagattgatgtatttgcaagaattccgt
ccattcttttgccctcgaagacatggcaacaggagatgggtttgcaagacgagaagctacagaccatttttgataaaat
aaattccaatcaagatatacatttagattctttccatttgcccatcaacttaagttttgactctgcagctagtattaga
ctatataatcaccactggatcacattggataatggcttgggtaagatcaatattagtattgattataaaccttccagaa
ataaacctttgtccatcgatgatttcgatcttttgaaagttatcggtaagggttcgtttggtaaagtgatgcaagtcag
aaagaaagatacacaaaaagtatacgctttgaaggcaatcagaaaatcatacattgtctctaaatccgaagtcacgcat
actttggcagaaagaaccgttctagcacgtgttgattgtccatttattgtacctttgaagttttctttccaatcaccgg
aaaaattatactttgttttagcgtttatcaatggtggtgagttgttttatcatctacaaaaggaaggaaggtttgattt
atcacgtgccagattttataccgcagaattgttatgtgccttggacaacttgcataaactagatgttgtctatcgtgat
ttgaaaccagagaatattttattggattatcaaggccacattgccctttgtgatttcgggctatgcaaattgaatatga
aggatgatgataagacagatactttttgtgggaccccagaatacttggcaccagaactattgctaggtttaggctatac
aaaggcagtagattggtggacattgggagtcttgttatacgagatgctcacaggtcttcctccttattatgatgaagat
gttccaaaaatgtataagaagattctacaggagccactagttttcccagatggatttgatagagatgcaaaggatctat
tgatcggtttgttatcaagagacccaacccgtagattgggctacaatggtgccgacgaaattcggaaccatcctttttt
cagccaattatcatggaagcgcctgttgatgaagggttatattccaccatataaaccagctgttagtaattctatggat
actagtaatttcgatgaggaattcactagggagaagccaattgatagtgtggtagatgaatacttgagtgaaagtgttc
aaaagcaatttggtggctggacatatgtcggtaacgaacagttgggctcaagcatggtgcaaggtagaagcattagata
aactataacttcgtataatgtacattatacgaagttattagtgaatacattatcaactagtttactcatgacatacttt
atataaaaagaaaggttttcttttccgttacttactgtgttcaagatgaagcaactgtaccaatggcgcaatttaagtt
ctaggatttatatttcgaacgtgggcaatacttcacacatgtgtggcttgtgtctcatggtcatagcgtattgcctcag
cttattctgattagataaaggatttcctctcttacccttccgagatccgtgtcgatggggcggcagaaaataaaaaaaa
aaaaaggtgttgaaaattttctccttgtataaaagatattttgatgagcatctctcgtttgcagtagcttctcctttta
aaaatataaaggttgttttaatcagcgttcgactttaaattaacccaagaccccattgttaaaattcttaccttaacca
cgaacggatacattgtctggtaaagaaataacttttgtgcaagacaacagctgacaagatgatggcttttgagaataca
agtaaacgaccaccccaggactttgtagctcctatagatcaaaaaaaaaggaaggtccagttttccgatagtactggcc
tggtaacccttcaaccagaggagataaaagatgaagtgttttcagcggccatgtatagcaggtttgttaagagcgcttt
ggacgacttagacaagaatgattcaacccagatcggcataattgccaatcaagtagcgcttccgagcaagaatcctgaa
agaattaatgataagaatctcaatattcttttggatatcttatctagtaatatcaacaggatagaatcctccaggggaa
ctttcctcatacaatctatcataaacttcgagaaatggtgggaattaccacctcatactctaagtaaatatatatattt
catcaaaatcctttgctcgagtatacccaaatggtggcaagacgtttcgatgatactggtatcttgttttattttacca
atcaaacagacagtgtgtcatcatgatatgcttaaatatttcttaaggatgattccctcctcgatgggattcatagata
catatttggccaaatttttcccaaataaaaatgatactcggagaaagttggttaattacacttcaaatttgctgaaatt
gagaggctactgctctgagctaggattccaaatttggtccttactgatagaaaagattatttcgattgatgtcgagtta
caaaatgaattagatgaattagatgatgatgtagatgacgatgatctagaggaagttgatctagaggatgacgacgatt
tagatgatgattcaggagacgatgatgatgaaaattgtgggaacagtaatgaagagttaaggtctggtgctgctgatgg
ctcacaatcagactcagaagatatggacatcattgaaggtatggacggtactgaagaatataatgtggagttgacgcag
ggaatcaaagaactttccaccaaattggactctatcttaactttggtaagcacgcatgtggaagagcaagtgacgccgg
agagtttagaaagcggtgaaggcgtaggagtcttcaacactctaacaacattatttaaaacgcacgtcttgccaaccta
ttacactagaagcattcaatatatcatgttccatgtttcacaacaacaattagaactaatggattcatttttagtgaca
ctgatagatatttcgtttgccgtcaacgaagcagcagagaagaaaattaagtcattacaatatttggggtcgtacattg
cgagggccaagaaactatccagaactcaaattattttcgttgcaagctatttaacgtcctggttgaatagatacgttat
cgaaagagaagaagaagttgatcaacgtggaggtatggaaaggtttaaacatttctatgcagcatttcaagcactttgt
tacattttctgtttcagacataacatcttcagagatacagatggtaactgggagtgtgaactggacaaattctttcaaa
gaatggtcatttcaaaatttaacccattaaagttttgtaatgaaaatgtcatgttgatgtttgctcgtattgcccaaca
agaaagcgtcgcgtactgtttcagcataattgaaaataacaacaatgaaagattgaggggaatcatcggcaaagctgat
agcgacaagaaggaaaattccgcacaagcaaataccacatcgtcttcttggtctttagccactcgacaacaatttattg
acttacagagttacttcccatatgatcctttgtttctgaaaaactataaaattttaatgaaggaatactacatagagtg
gagtgaagcaagcggggaatatgaaagtgatgggtcggatgactaaggtcttttttcataggtatcttcgagacatgcc
cgtcacaaactaatgatacactgtagtcaccccattaatagttgaaatgaggatatatagcataaatgcatttaacaca
ttttttagatttctagatactatagaaacttagtatttttattttccacagtgtactcttcacgatattttgcatttta
gaacgcttgtttgttctcgtcacttactacgtgcgcgctttacattcgcaggtctacttattaaagagtttctgtgggg
aggggttcctgagtcaaaatctcagctatccgaacagcttgtacttagattacttggcacatatttatattcagtaaag
tcaatagtgggtattattaatcgaaataaacagaacaagcagtaatagctcttttttcatctattttatttgtaactag
gaagaagaaaaaaacttgaaggtatacaagagcaatgtatgtcacttttaatgaggctttggatagttcttttggtaat
ctagagagtccgaatcatgacttcaaagtaggtgaccctaacatggtaccaactccccctatggattcagattctgcag
caattagtttggctttcttaataagtctttctattacgtttgcaatattaatgctcatcttggtagtaatagcggcata
tgtcaccttttgtggtgatgatgaatcagaatacgacgaagagaacgccttaggtacacgaacttcaggaactctgcac
tctttgtttggtaaaaaacatagtggcatcttgttggattcgagttttgcatcccctggcgggtttgatgatgagatcg
ttcttcaggaaagagaacttgaagaattaccaaagatgtcagcgtacgaggttgagttgtatataagagcgaaagagtt
tcaaatgatgagcccgccaatggtgaaggactttggcacgtatttggacagtgacgaccagcagtttattaaggatcgt
ggcattcaaagctattttttgctaccaagcattaatgataatatagacgaatatggaaactttctacccagttttattg
tccaggataaactagatattcaattttcaaagttcaataagagctcatccactgtaatgaactatcccctacctcacaa
taggaaggacgcagtgtatttcgaagttaaaattttcagacatattcaaaagtccaatagtatattcagtataggtttg
actactgtaccatatccttatttcagggtaccgggcatggccaaatactccattgcatacgaatccacaggtaaactga
ggataaataaccccttcactgccagcacattattaccaaaattggaagaaggtgacacggtaggattcggttacagata
taaaacaggtacaatcttcattacacataatgggaaaaaattaatggatgtaacacaaaatattggcattgatcttttc
attggaattggcgcgtttaatgccgcatatacaagaacatatacgagggatggtctattggaagacccggataatgtct
catttagagaagccttgagcgaaggtaaagatattgaagtcgccaaagatcttcaaagagttcacgatccacatgatga
aagtgatgaaatgacgtcagatgaggttgaattacatgttaatttgggccaagttgggttcgtctttatagaagccaat
gtgaaaaaatatgcgtttgggagtgtttatggccaaattggaattcctcctgcgtataatggaaccgagatcaagaagg
atactattttacagaaaggagaagaattgccaccaagatatgctgacactgataatttctttggtagtatgaaggtaaa
agaaggtagcagtagcagaatcaccgctcaaaccagtaagcccctgtggtctgttgggacgtatgaaagaatctcttct
aactttgacagagaaaataatgtttaccacgacagtcttgaaaccgacgataacaacaccgataacaatgttaataaca
acgatgagaacgctggttgcaatgaaaattcgccattattggaagatgatggcaataaaagaccggaaaattcaaatac
cccccgtgaagtatcagatggagctatcaataagaaccctagaaataaatctactaaaaaacgtcaaagaaacagaggc
aaatcttctaaaaagaagaacagatcgagaaaataagagacattatgaatttggttttttttacaatttacgcatacac
aatatatacattcctactagcttttttttcttcaattcgatagtttaaatgggtttatatctaaatatatatatatagt
attttatttcatattcaatctcctagtatacatgaaatatttaacgcttttttttgcccttgtttttattttttttctt
ttttgaagctgcagagttaccattgttattttgcacagcattagctttttgttttggttcggtggcggtctttttggca
gcaggatcgctcttttcgacatctgtgttgacaattaaggtggctaaaccaacaatgtcttggatgctcttacctttta
tttttttactcgattcttttattttgttatttttcttcttcgactgtgctattttttcaattttacctggagttatgct
aacacctctaggacccaaagcgctaagtaatcttgaaacatctttactcttattagtagtaaatttatagttcaaggat
aaatgcgagttatgagttctaaaggacactttggtgtctgtcttctgtgttggtggtttatacgatatggagaagagcg
tttgagatggattcacctcaaaaaggcgaacactgttcgtgatgtagttgtcaatgggtttcacagacatgttttccag
ttcaattaggtctgttaatttgctcgcggagggaagctcttttatttgggtcaatcgaagacagcacaattgaaacttt
tagcattgttctcgcgaaaatagtcagttcttaacttttcaagagtggtgcggcttaccctgccttctgccataagtaa
aaagtgacgcaaatagcggaactattgtcattgttattgacattaataatctgtatttgtgctcatccggttccattta
ctagtatgcagacgtatctttttcagctggacgaattgaggctttcattagctagtgtggtaatgacaaactctttgca
ctgagaaaatactggggtgaggaaacttttctaccgaattgcttccacatctatcaaagcatgattatcaagtattcaa
agatcaaagcatgatgtttgcaaataataaatgttcaggcgtcatttaatgttgataatggtgtacgggaagtgacttg
taaaaggtaggggaaaccgtcagtctatcactagtggtgtatctgatggaagtgcccttttatattttttgccgtacac
aggtaaagaaatgaaagtactaattatcccccatactctttgtttctcttgtgttgtttatgatcaatccttctaattt
aatcattcaataactaaatatttaaaaagatgtaattgccgcaaaaaaaactctcaattatttactattttgaaacagt
ctctcagatagtatgcgccatattggtgtgatgattcctgtgaaagcatttttgggtttgtttaggtgccttcttttct
ttatttagcataaccgccaatacggaatgaaaagtccgttttaatgtaccgctaataattcaaaatgcgtaaaagagtt
ttcataaaaagggtatttgcgtcaagcaggaagaaattttgaaaacaactaacaggcaacttacaggcatatactgact
ttagtaaacgtcttccgctattctaagaaggagctgacttgaacaagatctttattttaacggtgcgacaaaaacaagg
aaagtttacaagcgctagccgtcgaagacgtcaattgcactattactcagtaccgttttaatccttaccaacgtagaat
tactatttgtgcagtaggagcctgtgaaatgttcaagtcgaaaacaagcactttaagctatgatgaaaccccgaactcc
aacgagggtgatcgcaatgcaacccctgtaaatcccaaagaaaagagccaaacgaaacatttgaacataccaggcgata
gatcaagacacagtagcatcgctgactcaaaaagaagctcttctagatatgatggaggctactctgccgatataattcc
tgctcaattaaggttcattgataatatagactacggcacgaggctgagaaaaacacttcacagaaactcagtggtttca
aatgggtacaataaactcagtgagaatgaccgatggtatttcgacctattcgataggaaatatttcgaaaactatctcg
aagaacccacatatattaaaatatttaaaaaaaaggaaggattagaacagtttgatagaatgttcttagctcaagagtt
gaaaattcccgacgtttacaaatctacaacctaccagggagaacctgcagttgctaattcagagctattcaagaattca
atatgttgttgcaccttttcacacgacggcaaatatatggttattggttgtaaagatggctctttgcatctttggaaag
tcataaactcaccagttaagagatccgaaatgggacgctcagaaaagtctgtttcggcctccagggccaatagcttgaa
gattcaaagacatttggcgagcattagttctcataacggctccatatcaagtaatgatttgaagccgagcgaccagttt
gaaggaccttccaaacaattacatttatacgcaccggttttctattctgatgtgtttagggtttttatggagcacgctt
tagatattttggatgcaaactggtccaaaaatggatttctaataacagcatcaatggacaaaaccgctaagttgtggca
tccagagagaaagtactcattgaaaacttttgttcacccagattttgttacatccgcaatattttttcccaatgatgat
cgtttcataattaccggatgcttagatcacaggtgtagactgtggtctatactggacaatgaggtttcttatgcctttg
attgcaaagatttgataacatccctaacattatctcctcctggtggggaatatacaattatcggtacattcaatggata
catttatgttttactgacacatggattaaaatttgtatcttcattccatgtatctgataaaagcactcaaggaaccact
aagaatagctttcatccatcttccgaatatggaaaggtccaacacggccctcgaatcacgggtttacaatgcttctttt
ctaaggtggacaaaaatttaagattgatagttacgacaaatgattcaaaaattcaaatctttgatttaaatgaaaaaaa
acctttagagctttttaaaggatttcaatcaggcagtagcagacaccgtggtcaattcctaatgatgaaaaatgaacct
gtagttttcacgggaagtgatgatcattggttttatacctggaaaatgcagtcctttaatctttcagcagaaatgaatt
gcactgctccgcatagaaagaaacggctgagcggcagtatgagtttaaaagggctgttgagaattgtatctaataagag
tacgaatgatgaatgtttgacagaaacgtcaaaccaaagcagctcacacacatttaccaactcatcaaaaaatgttctt
caaactcaaactgttggttctcaagctatcaaaaacaatcattatatcagcttccacgctcacaatagtccagttacat
gtgcttccattgctcccgacgttgcaattaaaaatttgtccttgtcaaacgatttgattttcgaactgacttcacagta
cttcaaagaaatgggccaaaattattcagaatctaaggaaacatgtgataacaaacctaatcacccagttacagaaaca
ggaggattcagctcaaacctatcgaacgttgtgaataatgttggaaccattctaataacaacagacagtcaaggtctaa
tccgtgttttcagaactgatatcttaccggaaatacgaaaaaaaataatagaaaagttccatgaatacaatttattcca
cctcgaagctgctggtaaaatcaacaaccacaacaatgacagcatattggaaaatagaatggatgaaagaagttccaca
gaggataatgagtttagcacaaccccaccatctaacacgcacaatagtaggccaagccacgatttttgtgagctgcatc
ctaataatagcccggtgatttccggcatgccatcaagagctagtgctattttcaagaattcgatctttaataaatccaa
tggaagttttatatccctaaagtcaagaagtgaaagtacgagctccacggtgtttggaccgcatgatattccgagagtt
tctaccacttatccgaagttgaaatgtgacgtctgcaatggatctaattttgaatgtgcttccaaaaaccccattgctg
gcggtgatagcggtttcacgtgtgctgattgtggtacaatcctcaataatttcagataaagaatcagaaagtaagagga
aaaactatctgttccaccgtctttagatcataagcatgtctgcaaataacatagtattattatttatatctgtagcgat
ctttattatttttcattactgacacattttctcacagaaccatctacaacccgaaagatgccggaaacggtcttaggcc
gatggggtctattagggcctacagagacgtcaattgggctataagaaaaatgaaatcgaggaaagattttccactctca
aattaagtagggcaaaaatatgcttttgttcgcatgtggtgttattccagttgcgagtcagggtctgccgatatgctaa
aggaggtcacgaaaacgaatctggcatttaatacctcattaagttacagcggaatcggccttctgttgcggaaaaaaaa
aaaaaaaagaaaacgaacattaagcaccgctgaaatttcaagctgtgactaagtcgtcaaatgataaatactgcatata
tataaactatgtgattatatgcaacattaagatatactttcttcttccataatgcccccactccagaactccatccgaa
atagttttccttagattgctatagcaagtcagacacaagcacatctcatcgaattatatcgtaagcaaatatgtcatct
gacaactctaaacaagataaacaaattgaaaaaacagccgcccagaagatatcgaagtttggttcgtttgtggctggtg
ggctagcagcatgtatagctgttacagttactaatccgatcgaattgattaaaatcagaatgcagcttcaaggtgaaat
gtcagcatcagctgcaaaagtttataaaaatccaatccaaggtatggcggtaattttcaaaaacgaaggtataaaaggt
ctgcaaaaagggttaaatgctgcttatatctatcaaattgggctaaatggttccagattagggttttatgagccaatca
gatcatcattaaatcagcttttcttcccagatcaagagccacataaggtacagagcgtcggtgtcaatgttttcagcgg
cgctgctagcggtataattggtgcagtcattggctctccattattcttggtgaaaacaagacttcaatcatattccgag
tttataaaaattggtgaacaaacgcactacaccggtgtttggaacgggttagtaaccatttttaaaaccgaaggtgtta
agggtctattcagaggtattgatgcggcaattttaaggacaggtgctggttcctctgttcaactacctatctacaacac
agcaaagaacattttggtcaaaaatgatctgatgaaagatggcccagcattacatttaactgctagtactatctctggg
ttaggtgtcgctgttgtcatgaatccttgggacgttattttgacaagaatctataatcaaaaaggtgacttgtacaagg
gacctatagattgtttggtcaaaactgttagaatcgaaggtgtaaccgctttgtataagggttttgcagctcaagtgtt
cagaatcgcacctcatacaatcatgtgtttgaccttcatggaacagacaatgaaactagtttattcgatagagtcgaga
gttttaggccataattaattcataacttcgtataatgtacattatacgaagttatccataacaaactccgaggtttgaa
gtttcattcattggccaggacagttctactttactaatggtttcattacaacctttttcttcatattatgtagcattaa
ggataatagagcattttttatttcacattcatacacgatagttttataaacgtaattataaacatacagaacattattc
acaattgtccagttccaagaattatatgctctcggatctcggagttcttatttataaaatgatcagttacagtgtaatc
ttgcttagaactttctttttctcaacctttgttttttcttttacttttgcttcttcgagttttttcagatagctgttat
acacaaccacatctgctactaagaccaatattccaaagaacaagcacaacaaaagacgaacgtgaactgggaaattggt
gctgctaccagtccagtaccaaatggccacaacaaccgatatgacacttacaagaacgttgaaaacagtggtaacttgt
tccttaatctgtttattaatttgtgaaggcgtgagttcatcgtcttcttgaagtgaaaagacagacttgcttctcttga
ccatactttgatattcaagttcttgttcctgatatttcaaaaactctaattttttcttgaaatcctctgaatagtgtaa
acctctgacggccttgggcttgaattcgaactccaaaggtttcaaaagttctttgatagagcattggagatcactgtct
tttctatactctttcacataaaaaagcaagctctgcattgggatagcatgtcttttcaggaacaaatcaatgtcctcat
caattccttcgtttgatttcgcgctattcttgaactttcgcagaaattcagttattctatcattcagtttaatttcgaa
cattagagttcttttatgtgatgccaatcgtcaattatcctatcttaccttttcttcatttctttcagcgttttcatgt
gagatttgctttattttcgcttcctcgtttctcattttaaatattcacacgtccgtcatgtctactttgagtcagttaa
atacacaagatttttgtaaaacataacttcgtataatgtacattatacgaagttatatctttttatacttattaataat
ttttttcctgccgttacttgcttttaaaataactgccttttatgaatacagagtataatttttgatatacaaagaggtt
gactgtgataatcaatacttaatttgtggttattggtacacatatacctacaaaagttaccaacaaactgttcgacttt
taatgctacccgccttccgagtgtttttgaaggggcggagaggagcggcaagaattagcatggaaaaaagcataaaaag
acgaaatgggtggcaatgtattaacttgttcgagaaacctagtggactcaattcattacaacaacaagttcccaagatc
atcgattcataatagtcatgtccgataaagttattaaccctcaagttgcatgggctcaaaggtctagtactactgatcc
agaaagaaattatgtcttaataactgtgtcaattgcagactgtgacgctccagagttgactatcaaacctagctacatc
gaattaaaggctcaatcaaagcctcatgttggcgatgaaaatgtccatcattatcaattacacattgatctatacaagg
aaattatacctgaaaaaacaatgcataaggttgctaatggccagcactactttttgaaattgtataaaaaggatttaga
atctgaatactggccacgtttgacaaaggaaaaggtgaagtacccttacatcaaaactgatttcgataaatgggttgat
gaagatgaacaagacgaagttgaagctgaaggtaatgatgccgctcaaggaatggatttcagccaaatgatgggaggtg
ctggaggtgctggaggtgctggaggcatggacttcagccaaatgatgggaggtgctggtggcgctggttctccagatat
ggctcaattgcagcaattattggctcaaagtggcggcaacttagatatgggtgactttaaagaaaacgatgaagaagat
gaagaagaggaaatagagccggaagtgaaagcttaaaagataacttcgtataatgtacattatacgaagttatgaggag
caaatcaacctggagtgctagaatgagtaacttagaataaaagacgaatatatgcactttacacaactctttacctgtt
tgttattggctgcctctatgtaattaaatattatggaattaataaaaatatttttattcgtaactatcttagatatata
ttgtacattgtcaaaaagacagtagtaagcagatagaagctatattggatgcaaaatagagaaaaaagcagaaatatta
tgttgcaaatgtcaagtaatggaactgtatgtgatatttaaagaacaatttctatatgctggatgattatcaggtgtaa
gcaataagaaagaaaacgaaagtaactcccatccgtgggaaataacttcgtataatgtacattatacgaagttatattt
caagaaaaacttagagtatcagcgatcgttttaacgaagggggattcgtaaatttcattaatcgaccaacgttggttct
tcctcgttagcgtattttccacaatctgttttcccacattagttttataatcgcttaaccggtaccatctccaatcaaa
cctggcaatacgatgtgacgtagcacgtgatctctgacgagcgctggcattaggaggagggtcaaatggtaatctgtcc
tcaaacaagctgtatagtatgacacctagggcccacgtgtcgcttaaatggccatcgtagggaactcccatcaggattt
ctggtgagacataatcctctgatccacatcttgctgtacacatctcattgttctcaatttttttgcagagaccaaaatc
tgctagctcaatgaaattttgcttgcagtaaatgggtgagtccctaaaactgttgatatcatcaaaactatatttcagt
agtatattctctaattttaggtcccgatgaataatactgttttcgtgcaaatattttactgccagtactacttccgtaa
aaatcctttgaatcagccacgcttctagtcttccgttacgagccataacagcggccaacaaatcaccagcaggacaata
agacataatcatatcacaaggcggcagagctcttggagtttttataatcaaatcgcataaaggttttttgctagtaaca
aaaattggattgtttatcccaagtagtttaactatacatgggtgatttagtgattttagcacctgcaattccctagtca
gagaattttccaaacgggataaagtttccttatatcgtaacgatgtattgatttgttcaacatttgataattcctcggg
atatttgagtcgtttaacggccacttgtttcagtttaggattgctttggtccatgagttcatataaaagtacggtactg
aagttaccgctgccgattggtctaacttttttccataataacgggcgatcccagtgatctaaaagaaatccctgaaata
tatcatcgtcacacttttcggtagaactactactttcgggaaaataaggttctttcgtgtagttatcactatcaacaga
atcatttactaaagcctcttcagtaacggtaggcaaactgacgactctttgtggggataaattagctggtgcaataagt
tcagaaacaactctttggtttggttgtgtaacagaaagcatatcatccagtaatcgtgcatgacttcgtcttttgggta
tattcaacgaggattgatctataggtgacattgacagattgcctggggataacggagtgtaggtcatcggtgtaggtaa
tgcttggacattttcaaacgtcggaatagatacagtcaaaggtgtactgcgagaatcaccagtggtcccttcagtggat
gccatttttttatcttcctcaccattttcatcaatcaatgccttttcgtgttgatcgccaatggagtcgggaaatcctt
cttgtttcaaccgaggagtctttggttgtgaatatatactactatattcatccattgtcggtataacctaacagctgct
gtgggtatggatgaattcgaagcgtagatgtgattactatctcaaaatatacttgtctaattgtgtaaaaaagaaaaaa
aagataaagaacacaccccgcgttgaagattacaagtaaaaaactttctatgcttaggaataacgttccataagaggat
ggtgtgctcagccttcttagttcatttactggaatgtatttaactttacccttttcgtctgctaatccatcagtatgtg
aaaaatgaaaatctaaaaaaaaaaaaggctgccttattctgtaacgcaacgcgaaacatctataaaccaagtaagtagt
ttctatgaaatgggcaacagcatcttggatgacgaagggtagcatttagttacgtacgttgagataatctacaaaaatt
gattacgtatttaaaattcttctcgcttcataacttcgtataatgtacattatacgaagttattcattattctttctta
gtcttcctcttctttgtcatttgtgacaagatatcattatcgcttggctctgcagtggctttcttcctcttggtgcccc
cagctcgcttcttttgtttaacctcaaacttgtctaactgttcctttctgctcttggcgcccaacttctgtaaggtatc
atttttttctttatactccttgtcttctaacaattcgctctcactctttgattccaaccactccataagtttgatttca
ttaccatagccttcatcattttcgtatggagtttccaagacaatagggataccctgcaggtattcagagtgcgcgatca
ttctaaacacatctatacccaaataaccttgacccaagcgttcatgcaaatctctatttgctcctaaaggagccttgga
atcatttaagtgaacagcacttagatatttgaaccctattacatcattgaactctttccaaaaattgttaaacgtttca
gtggtgctgatgtcataaccagcagcgaaggtgtgacaggtatctatgcaaacgccgattcttgatttatcttcaatca
ttccaataacctccttcaaatctaccagagaacttcctactaaatttccagtaccagccatattttctaatacaatttt
aacaaatttcgtttccttaattgctttgttcaaatatgaggctagttgttttaactgcaactgatggtctcctttcaaa
gtagaacctggatgtaagttatacaggcctatccctaattgctcacacctgttcagatcgtccatgaatgactcataac
tcttttctgccttttccctatccggattagccaaattaataaagtattggccatgcggtaagacgtccgtcaatgggtt
ataattgtaagttgcacagtttttcttaaatttatctatttcctcctgtgtatactgcggagaaacccactttcttgga
gattttaaaaacatggcaaacgaattacagccagtgttaaatgcattagttacactattagaaattccaccggcacctg
acatgtgcgcaccaaatttgtatttcgagacagcagatctaacaaagctaggtgtcgaaggcattacgatggttccgat
atgccaaaagcttattaatgttgcgttttgtgtttcttattcggagtttgtcatcttatatttacaatgatttccaaca
tgtaaagaaatgaagaaaaagaaaccaggtaagaatgaaaaattccacgttcaagttcccagaaaaactggcaaaaaaa
gagaagtattagatgaaaaaagttcgtgtatacaaatatctatgttacatatatgccaaggtgaaggaccaaaagaaga
aagtggaaaaagaaccataacttcgtataatgtacattatacgaagttatccctcatcttcttccctttgtgactttat
tcttatttttgttcaattttttattttcttgtgctcttttcgccgcagcagccagctgttcctttgtcttaggcaccac
ttggaagaacccatctaacctaccctgaatgccagatttcaagccttttttcaatcttgatataccagatttaactctt
tcttcactgaatttcttatcatcacataaatactcgataagttccttctcctttggtggcgaccatttcaagtttattt
cgttaccatctataacttcagggtcaagaaacagcattcttgcttgtttgtaaggccagtcttctgggattttccattt
agtgttgtttgactccccagattcaataaactccacgattttttcgatggatccatgcgtttttatcaattttaaggct
gtcactgggccgacgccacgaattgattcgcaataatcacaaccaagcattatgcaaagatcaacaaactgctctattg
tcaagtcgagtcctctcaaaactaattcagtatctatttcgtgaatcggttccttcttggcctctgaaaaagtcaaatg
tctcaacaagaagggtgttctataacagagtgtgtccatatcttcacttgctgcggcatacaccttaccttttttagct
aactcggcgcattgggcctcagcttccgttggcgctattatatatgggattcccattagtcctagtaatttttgggctt
cttcattatgctcttttgagaccttcaccaatcttctttcttgcttcatcttttccaattctgttgttgcctctgccag
ttttttttctgtttccacccttcttgaagaccgctttgtcaactcatgagatttcaaatctggaggtttgccgtcgaag
acataacaaggcttgataccgttatcaatcattctcagtgtcctataaaacatacccatcaagtgtgacgttgtttcac
cggcttcattggtcaactgcccaccgtcttgctgtcttacagcaattaaaaactgatatagagacatagaggcatcgat
ggcaacctttctgccaaaaaagctcttgatatcgcttttcctgatagcagagggaacatgttccgatataattgcattc
aaacctttaatacccatattttttcttccggtgtccgtttcctatttctttccaatgtatgctgtcaacgcttttcatc
gatgtatataaggaagaatacctcattataatacatcaaaaccttcatttgcgcgatgttacgcgtcgcgtttcctata
aaaaatacataagctagtgaataaaagctttaaacgcgttagggggatctgcaattaaagtaaataaatgaaataaatg
aaatagatgaaaaactggttacactaattataacgttaataaaactagttgataatcaaaatattgccatagctaagcc
aatagtacagcgttggctttctatcataacttaccagccgggtgcccaatcgggtatctgtcaccgaaagtcactgtta
acgaggtgtgattcagccgggtactagtctagcattttttttcgcctgtttttttcgtgaaaaacgaaaagtggcaagc
aaacttatatcactttctacttctttccctgttctttttgtttattggcaatggccactaccacatccccattaacgaa
agtcaccaaagtgtgtcatttaatactacggttagtgacagcattttgtttagatctcaactagagaggattatcaact
gctaagccctttacacgttatctgtgatcctgctgcactaggaaacgtttcaaatcaccatatttgcaatttcacaagg
atggacaaattagtcgtgaattattatgaatacaagcaccctataattaataaagacctggccattggagcccatggag
gcaaaaaatttcccaccttgggtgcttggtatgatgtaattaatgagtacgaatttcagacgcgttgccctattatttt
aaagaattcgcataggaacaaacattttacatttgcctgtcatttgaaaaactgtccatttaaagtcttgctaagctat
gctggtaacgccgctagtagcgaaactagcagcccttctgcaaataataataccaaccctccgggtactcctgatcata
ttcatcatcatagcaacaacatgaacaacgaggacaatgataataacaatggcagtaataataaggttagcaatgacag
taaacttgacttcgttactgatgatcttgaataccatctggcgaacactcatccggacgacaccaatgacaaagtggag
tcgagaagcaatgaggtgaatgggaacaatgacgatgatgctgatgccaacaacatttttaaacagcaaggtgttacta
tcaagaacgacactgaagatgattcgataaataaggcctctattgaccggggattggacgacgagagcggtccaaccca
cggcaacgattcaggcaatcatcgtcacaacgaggaggatgacgtccatacccaaatgacgaaaaactattctgacgta
gtgaacgatgaagacatcaacgttgccattgccaatgccgtcgcaaatgtagattctcaatcaaacaataagcacgatg
gaaaagacgatgatgccactaacaacaatgatggccaagataataatactaataacgatcacaacaataacagcaatat
caataacaacaatgtcggtagccacggcatttcctcccatagccctagtagtatcagagataccagcatgaatttagac
gtcttcaattctgctaccgatgatataccgggcccatttgtcgttaccaaaattgagccctatcatagtcacccactag
aagataacttgtcactgggtaaatttatcctaactaagattccaaagattttacaaaacgatttaaagtttgatcaaat
actagaaagctcttacaataattctaaccatacagtgagtaaatttaaagtttcacactatgttgaggagagtggcttg
ttggacattttaatgcaaagatatggattaaccgccgaagatttcgaaaaaaggttactttcccaaatagccagacgta
taacgacgtataaagcaagatttgttttgaaaaagaaaaaaatgggcgagtataatgatttacaaccttcttcatcttc
caataacaacaataacaacgatggtgagctttctggcacgaacttgagaagtaactctatcgactacgccaaacatcag
gaaatatcaagtgcgggtacctcatcgaacacaaccaaaaatgtgaataataacaagaatgacagtaatgacgataata
acggcaacaataataatgacgcctcaaatttaatggaaagtgtgctagataaaacctctagtcaccggtatcaacccaa
gaagatgccaagcgtcaataaatggagcaagccagatcaaataactcattcagacgtgtccatggttggcctagatgaa
tcaaacgatggcggtaatgaaaatgtccacccaaccttggctgaagtagacgctcaagaagctcgtgaaactgctcagt
tagccatagacaagatcaattcttataagaggtccattgatgacaagaatggtgatggccataacaattcgtcgagaaa
cgtggtagatgaaaacttgatcaacgatatggattcagaagatgctcacaagtccaaaagacagcatttgtcagatatc
acactggaagagagaaatgaagacgacaaactaccacatgaagtggcggaacagttaaggttactgtcatcgcatttga
aagaggtagagaatctacaccagaataatgatgatgacgtagacgatgtaatggtggacgtggatgtagaatcgcagta
taataagaacacaactcatcataataaccatcatagccaacctcatcacgatgaagaagatgttgctggactaataggg
aaagccgatgatgaagaagacctttctgatgaaaacattcaaccagaattaagaggtcaataaatacccagttgagaag
acgagctatttttctcatgtttcttttgtttattcacttttctatactttttcttttctattgaaatatatattatatc
ttatgtatgtttttttgtattataaacaagcaaatttcgtcttgccatttaccttctgatattaatcacatgtatataa
cttcgtataatgtacattatacgaagttatatctcaattcaagtttttgttaagataatcagcgaaaagcggaccgatc
ctatcttgatctatatctcttagtttgttgaagttaatgaattgccttttcaatctctgcaattgcgccaacgtaacga
cgttaccaatgggcaagtctacgaagaagcaaccatcatcattgatatcggtaatcccttcggaaacaatgactcttgt
tccgtttgaaacaccaccgatgctggttaatgacttgatgtggttcattatggtttttattatcttactagtttcgatg
tcgagaacctggatgaaattggactgagacgcaggctttagtaccgtggctgagttcggtttttgtaagcccttactca
acggatcattgtgtccactgtttttagccgatttggaagtttgaaagactactttacaaatatcgtcgatgtagtcagt
tatgttgtcctgaggagtaaggatggcgaacaaagggctatcccatctattgcttgagttaggctcttcgtatcgttga
atcaattgattcaataactcgggttcccaagggttcgggtttgaagtcttattccactcgaatatagtctctggtggac
acagtgtttgaattacacaaaatgtggtggacaaatttttcacctcgcagtgaagttgataccggaaacccttgatata
attcaacgagtctacaatgactatcttgtttttagatagatctcttttcactgcggagatgatctccgacctcaatttt
ctttcatcttgggaagttatataatctgaatgttttatgcctaaagattcatctgaatgataggttatggaatatttac
ttaatgatggggttgcatcgatcttggactgtagtagttgtaccaaatgtttagcaagcgttgtcttaccactacatgg
gtagcccgtaaaaagcaccagtggcatcttcttactaaattgcctgtttagttttttcaaaagttttacaaggtccctt
taccctcattctgatacgttattgttcaagtttcacctgttcatcaagtattcttcatttctttttccatcgcgatgac
gatgacaaaacggcaaaaagtcaaagaaaaagaaaaaaaaagattttttttccatcatatgcagagagaatatgtccaa
gccaagcgcagtgtgcatgtatgctgtttttagcatatcgggtgtgcgaaaggaatgacataatgatttgcaactaata
tttccttatataaatatgcttctggatatgagtctcatgaaacaagttcagtaattgcttgttttacccttactttttt
cttggttatgacttgtgtacataataaattgcctattttcccaaattgtgtcctttttcctttccggttggtatgagat
atttcttttcaaaaatcaaaagaaaacaacaaagggttgatattatgtaatgcaatacctagaatcgggaaaaacttgt
ttgtcgtaccaagagaggcagcactggcgtgccttgatttaatataactcctgagatagtgggggttacatgagttgta
cagcataagactccctctccccagttctgttcgtatatgtcgggcttgcttgcgaaagcaaggggttcaataaacagaa
aacagagtttttggataaagtttaaacaacggaaacagagcaacaatgaaggagagaataagtatcaattgtgtaattc
tgtataccgtagtgcacagtacgctgtgcgcaactcttgcctaaaaaatctagttatcaagcggggtgaatatgctaca
atgcctcttttacgttgtactctatcaagggatgatagcagtggcacatattgattgatacgacttttcgccgcgcggt
aggcgaaaagcaaagaaaactacagtaatatccagaaatagatgcattttatgtgcgaaataaaactcatgctgaaaaa
aatagtaataattaatagggtaacgaatagaatgcaaaccttatcacgtgaaagagagaacaatcataaatgatttagt
gcgtaggtccagatttgcgaaacactgcggaaggcgagaaaagaattcgaatatgaagtaggtagaagcagaggtaggg
ccgctatttaaagatatactttttctgtacgggccggtgacttcgcagtagtgatgtactatgagatcactattttgcc
ggaaactgtaggcaaaaaccgtttatgtctttttttcaccttacgggataacctctgctgagaatttccaaaactaggc
atggatgattgccggaatttgaaacccgggccccggaggttgatcgcacggcaaatacataagaaccttctccgcaata
cgggctttcctcaattttcttggccaaaaagcgagtcggccccgagctacaaatcgggaacaacggaggaatagagcga
caagttgattcggtcgtgcagcccggaaaaaaaaggctgtcctgcgggctttattcactccaatgccgctgagaggaac
acgcgtttcgtgggctttggaccactaccccggcgttcagagaaaccccccggggcaggggtccgaagtctaaaagttt
aatccggaagtagcgacgggggggaagcccgccgcgcacagatggccagcacaacggagcggggccgaggcggcaaacg
aggttaagcccgctgaacctgaaaaaaaaaacgaaaattttctttcatcaaggactaaagttttcttatgttacggatc
ttgcacgcggtaagcaatggccgtagccttttcacagttgcttccaagtgtcatgtatcgattttgcagattgttctaa
aagtaaatggattgctattttctttccgagactactctaaaaaaatttattgagtatgagatcgtttttagataaatta
tatatattgtaaagctattaactaatctcctatatcaatttcttcttgcttaaccccgtgtggttgtttaggtccatct
cctttttccttttaatttttttacctttattaattccttcacctctctaaaccccagttttatatcgtatatgctatct
acaggtccactttacacttaataatataaaaatactactataaaggaaccagaaaaataaaaaagggtcattatttatt
tgagcagatcattatcaaacgcataggaagagaaaaaacacagttttattttttttccacacatatttattggtctcct
agtacatcaaagagcattttaatgggttgctgatttgttttacctacattttctagtacaaaaaaaaaacaaaaaaaga
atcatgaccgcaaagacttttctactacaggcctccgctagtcgccctcgtagtaaccattttaaaaatgagcataata
atattccattggcgcctgtaccgatcgccccaaataccaaccatcataacaatagttcgctggaattcgaaaacgatgg
cagtaaaaagaagaagaagtctagcttggtggttagaacttcaaaacattgggttttgcccccaagaccaagacctggt
agaagatcatcttctcacaacactctacctgccaacaacaccaataatattttaaatgttggccctaacagcaggaaca
gtagtaataataataataataataacatcatttcgaataggaaacaagcttccaaagaaaagaggaaaataccaagaca
tatccagacaatcgatgaaaagctaataaacgactcgaattacctcgcatttttgaagttcgatgacttggaaaatgaa
aagtttcattcttctgcctcctccatttcatctccatcttattcatctccatctttttcaagttatagaaatagaaaaa
aatcagaattcatggacgatgaaagctgcaccgacgttgaaactatcgccgcccataattcactgctaacaaaaaacca
tcatatagattcttcttcaaatgttcacgcaccacccacgaaaaaatcaaagttgaacgactttgatttattgtcctta
tcttccacatcttcatcggccactccggtcccacagttgacaaaagatttgaacatgaacctaaattttcataaaattc
cacacaaagccagctttccagactctccagctgactttagccctgctgacagcgttagcttgattagaaaccactcctt
gcctactaatttgcaagttaaggacaaaattgaggatttgaacgagattaaattctttaacgatttcgagaaacttgag
tttttcaataagtatgccaaagtcaacacgaataacgacgttaacgaaaataatgatctctggaattcttacttacagt
ctatggacgatacaacaggtaagaacagtggcaattaccaacaagtggacaatgacgataatatgtctttattgaatct
gccaattttggaggaaaccgtatcttctggtcaagacgacaaagtcgagcctgacgaagaagacatttggaattattta
ccaagttcaagttcacaacaagaagattcatcacgtgctttgaaaaaaaatactaattctgagaaggcgaacatccaag
caaagaacgatgaaacctatctgtttcttcaggatcaggatgaaagcgctgattcgcatcaccatgacgagttaggttc
agaaatcactttggctgacaataagttttcttatttgcccccaactctagaagagttgatggaagagcaggactgtaac
aatggcagatcttttaaaaatttcatgttttccaacgataccggtattgacggtagtgccggtactgatgacgactaca
ccaaagttctgaaatccaaaaaaatttctacgtcgaagtcgaacgctaacctttatgacttaaacgataacaacaatga
tgcaactgccaccaatgaacttgatcaaagcagtttcatcgacgaccttgacgaagatgtcgattttttaaaggtacaa
gtattttgaaatataacttcgtataatgtacattatacgaagttataggcatgttgcaataaaacgaaaacaactaaaa
atcacgaaaacaaaatgatattatacaataaaaaattcttattatgggtaatgatagtattcttcgcctgcttaggcgt
ccttttccttcaacaacaaaaattccaaaaaaaaaaagtaaaaaaacaaaactttgattgttttttaatgatgttaatg
attttttttttctttctttatcataaaaaaaaagttaaaatgaaaaacaaatatgggtctggaaggccattattttttt
tttatttatataccgtttctggtacttagttatttattctcatacatacactatattcaaattacctaagagcattttc
acatatccgtttactttcattttttttttttttgcttcctttttacatatcttccgtatatcacatcacgtttacgcgt
atggtgaaacacgtcaagagaaaaatgataaaatcaaattttgatttacatcaggctccacaggacagggaaatctatc
tagtgaggcgataactgtagttcgatgtactcatttgaactggacaaattgaaaattgagctgaaaacatgggagcatg
atttcattgataaaaataaaagggaacccacaagggatgacatcaagagcctgcggactgttcggcagatgtataaaca
atattccacactgaagaagaaacaatctttgcaacgacaaaaagttgacactcaagagtcggttgaactcccggcacat
aaaaaagaccacgacgaagtcgtagagataggccctactccccaagtttacggtaaggcgattagtatctttgacatga
atttgtcgcctataaagcctatatacatgacattcacaaataatattgatgttaacaatgataactccaagacaatttc
taatgaatcttctccacgaaaaactatcttgttgaagagcagcccagctgacagaacgttagtggcggaaccaatatcc
agtgtgaaacgccaattaaactttcaaatgctaaacgcttcttctacacgtactccgacttcatcaccatgcaagaatc
gcaatgggaagttggtagaaatcaagaaatgtagtccaactattaatcctcctttggaaagcggtaagcctagcggtta
ctatggacctaattccccgctaaaattggatgaagaaaacattcacctaaacatctcacttaattcaagcactaaacgc
cggcttcaaatagcatatccatctttacagaagactccctcaaaggatcaagcggatatttcaacttcatttagtccgt
ctccactcattagaagaccactgacgaaatccctgatagaattggccagggaacatactgaaattgtaaaagaatttgg
tgtcttacaggaagaagatattgaagaggaagaggaaggagaagaaggcgagaatggttacgatgagaaaaaccacgaa
gacgactttgggctagaagatgaactaattagaccaaaagttgtgaaggacatatttcaagaggatgatgataatgatg
atagccaagcaagggaagataccttcataagaaagagacccaaaagaagaaaggttatcagaagattacgagacaatga
tccagaaaccgagaccgcaggttttgagagagatgtccataaggagctggtgaaactcaaaagaaggaaagtggcagaa
tttttgggatccacctcacaaatctctgatactgaatttgaacatgatccggaggcaagcagcggcgttgtaagctcag
agcaaaagcctacggctaagcgaaagggtagaaagaagtataatctagtgagcaataacttcagaagactaaaactgcc
aaagaaaaaccgattctctaatggacgatggggaagaaggtgagcgtgatggcgtaaataatacaaacatttgtaattt
atagaaacctattaagtattcagttagattccttcagctgcatgacgtatagtttatatggacatcatacgtattttta
tcaatatagagactagcatgtttttacactttttatttttgttgttcaattaggggcctcgtccatatatgtatatata
ttacataatctgcaatcatcaattaggggaggaataatcggcagaggtataaatacaaaatttaaaacaattcaagtga
atgaaaaggtgaaccaacaaacagaatattaccacgtatcaaggaaaaactaataatagtatattggcgcatttagcag
gatgttctggaaaaaggatcccaccgtcagttgggaaagaaaaaatatcaatgacattgattttagtcgttttaatgtg
gccataattggtggcacaggtggacttggacgtgcaatctcacgtgagttagctcaacgtaacgctagggtaaccgttg
tcgggcaaacttttagggacgaggacctaaaagataaaattaactttgtcaaggctgatttaagtttagtgtcagaatg
caagcgtatatctcatagtgatgaaattccctacgaggagttaacacatctgattttcactacgggtatttttgcatca
cgccagagacaagctacaagtgagggtttggaaaaagacatggcagtgagctatttgagtagatacattatcttccatg
atgtggcgaagcgattaggaattagtaggacaaaaaaagacgatttgccaaaagttttcatagcagggtttccaggtaa
cggccaggttggtgatcctgacgatttgaattctgatgaaaagaagtatagtgcctacgctacacatatgaacactgtg
gcagccaatgaaagtctggtcatagacgctaaagacagatacacgaatatagatactttcggtttgaaccctgggctga
tcaaaacgaacattcgtaataatcttcttggcagtgacacctacctcagccgcattacagaatggataatcagctggac
ctgtcaaagcgcagagacgtatgcgaaaacaatatgcaccctgattgcgagccccgctatcgaatcacgcagtggtaca
atgttcagcaacaaaggcgatgctattttaccttcgcctggtttgaccaaagatgttgttgagaagtttatggaaaatt
cggaacttctagttgaaaaggccttgcgtaatcaaagtcctttcacttccagtaacgaatgacttgctgtaactaattg
gtttatatttaaatatttcactttttaaagggcgtttgcatgcgaccatcgtcgatgattcatattgttcggatgcgga
agatggcttccatgagttttgcacgccgtctcatgtgattgttggagtcatagctcgcatatcttcctattgtcagatg
taatatcgacggaaatggcatcttggagtatggaagcactattctgctttgctccaatatttaggatgccgcatttttc
atatttttttttacatttttcgcttacgtatataaattgctagcaagtattcgctctctctgtcttggttatctaattg
ctaaccgtcgcaattgaaaagaaaaaaaaaatacagaatagacgatagcggattgaacgatagcatactattgagtgcg
ttttcccttctcatttgaaaattactatccgtttttcactgccgaaagacttgatgttgaggacgaggcttactaattg
cagtctatggaggccctactacacgtcatcgcttagtagagtaccaagagcacctccagataaagtcttggggttatct
gaacacttcaaaaaggtaaaaaatgttaacaaaattgacctgaccgtaggaatatataaagatggttggggcaaagtga
cgacgtttccctccgttgcaaaagctcaaaaattgattgaatctcatttagagttgaataagaatctttcatatttacc
aataacaggttccaaagaatttcaggaaaacgttatgaaatttttgttcaaggaatcatgtccgcagtttgggccattt
tatttagcccatgatagaatcagctttgttcagactttgagtggtacaggcgccctagctgtagcagctaaattcttgg
cattatttatttcaagagatatttggatacctgacccatcatgggcaaatcataagaacatttttcagaacaatggttt
tgaaaatatttaccggtattcctattataaggacggtcagatagacatcgacggatggattgagcaattgaaaaccttt
gcatataacaaccagcaagaaaacaataagaacccaccttgcataatcttgcatgcgtgttgtcacaaccctacaggtc
tcgacccaactaaagagcaatgggaaaagattatagatactatatatgagctaaaaatggtacccattgttgatatggc
ttatcagggtttagagtctggtaacttactaaaggacgcatatttattgaggctatgtctcaatgtaaataaatatcca
aattggagtaacggtatctttctttgtcaatcttttgccaagaacatgggcctttatggtgaacgagttggttccttaa
gcgttatcacgccggcaactgcgaacaatggaaagttcaaccctctacaacagaaaaactcattgcagcaaaatattga
ctcccaattaaaaaagattgtcagaggtatgtattcaagccctcctggttatggcagcagagttgtaaatgtagtatta
tcagatttcaaattgaaacagcaatggttcaaggatgttgatttcatggttcagagattgcatcacgtcagacaggaga
tgtttgaccgtctagggtggccggatcttgtaaatttcgcacaacagcacggtatgttttactatacaaggtttagtcc
aaagcaagtcgaaatattgagaaacaattacttcgtctatttaacaggcgacggccgtttaagcttgtcaggtgttaat
gattcgaacgttgattacttatgtgaatctcttgaagcagtctcgaaaatggacaaactcgcataatttataacttcgt
ataatgtacattatacgaagttattttcaccttacagttcacctttgtctttatttttttattacttttcccttctcat
tttgccacacaataatttatagaatataataattttttgtaataattaataaaccttttttttatctactctatataca
cttttcagataactagattggattaattcgtgatcgaactagttattaaattttaaatgaaaagaaagctagcgctagc
caactattttaattacggtggcagtgcatcatatccttacatttcattttaggtttcctatgttttcttctttcaaatc
atttcctgccaaaaatttttttcagtttcctaccgaatttactgtgaccgtgacggtcatgcgacttatcttttatagc
tgcatcatcgttatgaagcttgtgtatctctccatttttatcaatgatagtcaccggaacgcttaatggtaaggctgta
ggcaggtcaggatttgatgactccaaagtggctgttccaccagatatgttcctatttgacaattggcttttatttccga
ataatgaaaaccggtggccttctgtaccagcttcgcttacgtcattagtgttcatactgctagcggtatatggactgct
gtcgtcgttgttgcagctctttttatttgctaatattggcatatcgttttcgttggtcttatttttgaagttcgtcatg
ggattaactatctctgtttcgttcgtggtatgagtagaatgacttgttctccttttcagcggagagggcaaaccaaaag
tccatgattttcttgagacatgacctcctttttccttcttttcttccacatccaggttctctgctgctgtggctgtagc
attctttgtgataagtggctctctcaaagacatgcttctaaatcctaggttatccttcgcaggtctttccttctcaaaa
ctagacttcctggcggggggttctttggggtagagtgcactattatttttatcaatgtatagtggaacgtggtctggta
atctacggctggttgtgctcgcctgaggagcttttggaaaacacttggacgcctcgtgtgaagccaagttgccagatga
tggaggatttgatggcttcttgctatgatatggaggggatgaagatgagtcagaagctggatatactatattatgcgaa
agagtagcctcattgcttgagcctctcaaggtacgcaaacaagaacgattggtgatttttcttttatcgtcgagacgct
tgggagacatcacgggtatttgatgagaactagattgatcgtatttctgttttgaaatactcgtcggagggccatggct
gttcgttttcgtattggaagcagttttccctgtagaggaatcaatatttggagacgtttctatcgaataaatggacgag
gaagtacttgatggaacggctgattgtttcaaatcagatctaagttgtggttgtagtgagctttttaacaaatctggag
cgacacgggtagtgtccgtggaggacttggagttcacgttttcggaatctaggctgaaagtgtctgaacttgtgttagt
gaggtaaggattagcaccacgtaaatacttggccatgtttgttccggactgactaacttctgcattttcagaattttgt
tccttctttttattatcttctgtctcggtagaatattctgaagggtgttttaatgaaggcacgtcagatatatcttgtt
ctatttgaaccggatctctcattatcacgtcataagaatcatgatattcatcatcatcgtcatcatcatcgtcatcatc
atcgtcaacattttcatcatcgtcaacattttcatccttgtcatcatcgttaacatcatcgtccttgtcatcatcatcg
tcattatcattgtctttgtcatcatcatcgtccttgtcattgttgggtccattatttttgtccataacactaccagtct
catcctccagtttaacgttctcgatcccagaagtgctagggaatttttcagaactttccggttcattatcggaaagcgc
ctcttcttgatcttctttttggactaaaaagcaatttgtatcgacgaggcctgacttttttccctttgtacgttcttcc
tgtttttcactatcatcatcttgcggaatttttagtccaacctgatttccgcctatttcagactccacacttgtctttg
cagtagcgcgaagatcagttgccgagccttctatataattataatcggataattctgaaccggtcaatgaattgctgtc
agcgatgcacctcacttcgttatctgaattcatgtggaagttagaattgtttaaagagccgagaagaataggatctact
aaatttccttcggcatcaacagaatcgatattctctgcattttcaatattctgagtttgattggagagagttgatggct
ctttctccacgtcttccggaggtacataggcaggcttaggttctgataaagtaggttgacgaatcgtgatcgatttaac
ctcactagcaacttcctgacccttatgaaagtgttgttttcttttgctttcaattagttttaattcttgggcttcaagg
tcggcattctccttaactatatttagctctcttttcaataactccattctccgttcttcatctagcttaacttttcgca
attccaaaattaagctttgttccctttcttcttcgttcaattttgctatttcgatatttgatattttttcctccaagct
atgaacctctttaagcaatgtttcaatttcttcctttttctcacgtccactgagaccacttttatcttttttgggtatg
ctacgatcgagaacgctgggttcaataaaagagttttcgtcatcggatataatcatgggtttaaattctaaaggatcat
gaagatcctcttgcagttcttgttccgtttcctcgttcatagttgttggtattaatggaacattgttatgccgttgctt
taatgatgtagtatgcattttagataatactttgccatgataatcgttttttgatttaccgccgctttcactttttttc
tcttgtgatcctgctttcttagtagttttattcctatgcattagactagttttgttgtttcgagtaggcaaagaatatg
ctctaccacctcgttggtttgagcggttgctcagactgtatctaggaggctctacttccacgggtacttccacagccat
taaccccctagggcctggtatgtatttttttatcgtccttattgtgctgcctgagttcccaagtgatgtggtccttgat
ttactattctgaccagtcgaacttgaaatgtttaaaaccttcgatgactgcttgcctccaaattctcgaaacgtggttt
ctgcatcctcgtgagccctgtgttgccttctccccgccgaattattagaggtattcttatgtccttggtttggcaaact
cgacgtgcgcttagagtattggcgaacgttaccattcattaagagcatccttgagttagtcctagaattcgagagcatt
gtatacctattaatccctgcgattgacgtagttcgagaggtaaaactctgattgtattgcggtattttactcttgtcaa
cggtcctcccattataactgagcgcatttccaattgcTGCTGCTGCTGCTAAggcatctggactactttcttggatcat
cccgctatttccaatgctcccactatttgttgatacttgcctctttcagagctatctgccttatgttgattattagggt
taataaatgctatttcctcccgcaataattgtgtaatttgaacgaagaatatgaagaagatggaatggcgattttcact
ctaaattttaaaaattgcctctttacaatagcgaatttcctaacccttttttttttttgttgattgcctattgctcgtt
cacttcccatttattttctctcgaatttcaccaaaagttgatgtggataatcaatcatcgggcctattcctgcgggtaa
aacgcagggcccaactcaggatagggtttaatattattttagaggacttacaagaaggaagttatatggtttaaaaatt
gtaacaaagttagaacacatttatttagcaggtctaatttagggctgcaactatctttttggttattcatataaaatat
aattttttatttatatagagaatacaagtggaatcatctttaacgccagcttgtagtgcgcattgcagaataatggaag
ttcaaaaattaaaagcgaaggagaagtgatagtagaaagacggatgggaggctgggggacgaagagaaagtaaaagggt
taatttattcgacggtaacagatttagccaagtttcttggaaaatcaacatcaatccctttattaacagccaaccaata
tgacattagttgtaatggaataatattaattagaccttgtaaacaatcaacagtttgtggaacttctaaggtttgcagg
tcgattgatttagatttttgcgcccacacttcatcattttcgttacaaataataattggatggccctttcttgcagtaa
cttgctcaatagaggaaactactttagggaatagagagtctctggtaccaaaagcaatgattggcaagttttcgtccac
caaggccaagacaccgtgcttcaactcacctgccaaaacaccttcagaatgcatataagaaatttctttgatcttcaaa
gcaccttccagagcagcagcaaattggtaacctctacccaataacaatagagatttttgatcctttaattcagtcgcac
agagcttttttattcttggttccagctttaatacctgcttaatttggcccgggattaacttcaagccttgaatgatttc
aattcttctgtctattttcgaaactctatcgtcgcttaagctcaaggcgaacatcactaaggcaatatactgggaagta
taagcttttgtagaggcaacaccaatttcaggaccagcgttaatatgaacaccacagtgggtgacacgagagatagaag
aaccaacactgttaacaattccgacagttaaggctcctctttctaaacaataattcaaggctaacatagtgtcagcggt
ttcgccactttgtgaaacaaacacgcatacatcgtctctgaagacagggcattttctgtccagaaagtcagacgctaat
tccacactaactgggatatctgataattcttcgaagatagcacgagtagccaaacatgaatgataagaagtaccgcatg
cgatcatgatcagtctccgtgctcttctgacaactggtaaccatgcctttaaaccacccaatatcactttattattttc
atagtcgattctacctctcatagtattgaaagtagattctggttgctcatagatttccttttgcataaaatggtcgtaa
gggcccttcatgatctgagctaactccatctctaaagtttgaatggaccttgtcattgatgcgcctacttctcttctag
atctatgaatatgtaactcaccatcgtaaatatgagccaaatcgtcatcttctaaaaatagcaccttcttggtatgttt
aacaacagatgccgcatccgaagaaacaaaaaattccaccggtgttgggctaccgtcttcgctcaaaaaggctcttgat
tgagaatgtctcaagttaaattcattggcggcaattggtagtaaattggcattttgggaaccagcttcaaattcacgag
ctttctttgggcccaagccaaatgatttgttgttagatttcaatggaatttccggttgaccagcgttttcttcgggaaa
ttccacatccacgaagtcgacttttagttttttttcagacttaacgccgattaacaatggactaccctttctagtggcg
ataacctcattaggatagtgacaagatttacataataacccgtatgaaccttctagttctaaaagaactagcttggtta
attcgtggaaatctaagtcatgcccattttgtaaatttgtattgtataaatgcaaatatagtttagcaatacactcggt
atcggtatcactttcgaatttataacctttgttaattaaaagagtcttcagttctctaaaatttgtgatgataccatta
tgaacgaccacaaattggtcttctgggtcagatctttgagggtgacagttaacttgttctggtcgaccgtgagtagccc
atctagtatgcgcaataccacaatgagagacaaaagtaacgtctctgttcggattttgcttagtaatctcctctttcaa
agcactcactttaccgatttgcttatagatgaaagtagaatcagcttcgtcaccatcgatagcaataccggtggaatca
tagcctctatattctaatctttgtaaaccatccactaaggtgtcgataatttctcctctggatctttccactagataat
tgcagtaaccaaagataccacacatttttttataaaagttgctgttgatttgctcgagaacttattgcttatttggccc
tgataactatataagaaaagaaatacagttattccttgtttatgctggctttttgtccactttttctcaactatataac
tatgatgttggaaaggacaccggttctgtaactttgcagtgaaaataagtgtgatggatgactgagaatgctttcttgt
aagcgaaaagaagtacgtgttccaaaaataaagcagaaaggcgaaaagggtcgaatgtaagacactaaataaatatttt
aagaagaggaaaagtcgcctcagaaacgctaaaatgcatccgatttcccaaagaggaagtctaatgttttcgatttgtg
aaaaaaagataaaaatcgaagaaaatgtagggagccgcgcgttacccggattgatatttgagtgatcgacggcgtcaca
aaagaaagaatgcttggctaatcaagaaaagtatgtggtttgtttcatctaatacggctgtcaaggcccacattggtgt
tcaaatgcattttttatagttcgtggttactgttaatattctttcctagtagaatgtttggggtttaggtatttttgat
gttttatttataaatagatatttatatcttgacgattgtggtgttttatttttttttttttatacatttttcttttctt
cctgattcgaaataaaagtatttttagaaaaaggataaagaaacagaaatcaaaagaaataaaaagagtgtggcaataa
cttcgtataatgtacattatacgaagttataaatcacaactcgccgaattcatcgtagactgatctccagtgcttgaaa
aatccgttgaagaacttaacacctaatccgacgtctttactaccggtggcggcacgaatactgtgcatggacaactgtg
caattcccaggtctatggtacgagcacctgtttgagaagccaatgatgggccgatagtaccacctgatcttgagttgtt
tttgatttggaaatattgcactttgtctccattgcggcgtgctaattcttctactagggcagttcctacgacatctgtg
gccatatgaccgttaggatccagtgataaagtgattccgacattaggcactggaaaatgattcttcaaatagacttcag
gaaagtttgggttgtagaggtggttgacgtctgcggacaagatgatggaattagcccaaaccgtatgcaaatcgaccgg
tttcttagtgaatgcagaagaactgcgttccaccactgactccaacaagccacccttagcaccttgacgggttaagcta
ccaatttcttcattatcatacaaagtgacagtagagaataaatctgattcctcggtattaacatccttagcgtagcaaa
tcaaagcaatcattgctgcgaaactacacaacctgtcatctagacgtggtgcaaaaaggaagtgtttaccaatacctcc
aatggtacccttttgcacatcgaataagtctaaatccatttgaatcaattcggacacttccacaccggctaatttggca
acgtaccttaacaggtggatgcagtgtttgccaaataagggcgatttcttttcatcatccgtgggaggttcattacctt
cctcatccggagtggggaagccgatgaccgggatagtttggtcctctttatcaaatgggccttcagcaggtttaccgaa
atggggagccaaggaaggaattcgacaaacaggcaatggggtgctgtcgactaaagctgacttaatttcgttagtgccc
ttcttcttgtaaagaaggcgaccaccaatacctaggtctctgtctagccacaattcattcagtgtacctccatagggag
caacagcaattcttccgtaaccttccgctgtgtctttaaaggagacgggcttcaatttaacggttaaggcatcaacgtg
gctaccgatgacaccgacacccttttcggctctccagtttttgcccaggataaaggcagataggttagttccatttctt
atagtgtagaatttcccaccatcttcgccaatggagtcctgccaattggatttctcgctcaagtatttgaagttatgct
tatctaacagctccgcgaaaaatgatactacatggtaagtggtagggttcttgtaaatgaaatcaatgaattcctgtgc
aatatcctcataattgtgctcgaggatgcaccacgaattttcattttctttcttttccttttcttcgttggcgatttgg
ttatttttagatggctctacagttagcatctgcagagttttcttcaattgttccagtatttcacgttgttcctccattc
tttttttcttaattttgttggttgtgcaggtttctacaattgcactaagattactgatcaggctctatacagtgtatgt
cttgttctgtgaagtcaactgcttataaatgaatttttattatctaatggaacgattaaggggtgtgtcaactatttca
cttaaccctattctttcttactgtcgtttgcttgcatagcctatcttacagtaatagaggtgcaaaacagcatcacccc
tagttgtttttcccgaaaaacctatcccagattattttttttttgaattagacaagaaatcatccgaagacctattatg
cttctgattaaaccttgagaaaaacggaagtttgcaacctataccctaaagtagaagctgattaattcatattcctcac
gaaatggtgcgacctctctttatccatgagaaaaggaaggagtgggttcttgtttgatgcttctttatctgataccaac
aagcgcaagagataagggattacaatgttatcatgcctcagaaagtaataggatgacattttcttgcaaacgttgacat
taaaaacataaagtaccttacggcgttcggagcctacaagcctgccacaatttgagccgctgcacaagagaacaccgaa
tgaacaactggctgcagctgtcgatgaaacctcagcgaataaagcacacatttgtgcgttttacaataacagggaaggt
ggaatgtgttgccttcgtccttatttttcgcgttgtgaaatatttttactaatttttcttttcgcgtggtcattttcgc
gttgggttgtttgggctaaatagtgaaaactaatctccatcacgtaccgtaccgtcttgtaccggctgggagcagcatt
atagtggccactcttattggcgttcttaatataagcaagttaccttttgctcgaaacctgtttcttcttaaaactccct
ttggatcgtaagttcgctagttatccgactgcaaggacgtaaattggacagcgagaggccattaaaacagagagttgaa
ctcaaatagatcatcaaataggttggatatccatcatactacttgctactaatcgcgaaaagagataaataataaaatt
acaagaaagacaaggtaaaaagaacgacatagatttgcgggacaaaaaatactgataaataaatcaacaaccaactata
ttcactcctttattatttgttattaatattttttatttttaccacacgacatgactggtcacgtttcaaaaacgagcca
cgtacccaaaggtcgcccgtcttcattggccaagaaggcAgctaaaagggccatggccaaagtaaattcgaatccaaaa
agggcgtcggggcatttggagcgtgttgtacaatctgtgaacgacgctaccaaaagattatctcagcccgactctaccg
taagtgttgctacaaaatcatcaaagagaaaatccagagacacggtgggtccttggaaacttggcaaaacattggggaa
gggatcttctggtagggttcgcttggctaaaaatatggaaacaggacaattagctgccattaaaattgtccccaagaag
aaagcctttgttcattgttctaataatggaactgttcctaattcttactcttcttccatggtcacttccaatgtatctt
ctccatcaatagcatctagagaacatagtaaccattctcaaacgaacccatatggcatagagagagaaatagtaatcat
gaaattgatatctcacacaaacgttatggcattgtttgaagtttgggagaacaaatcagagctgtacctagttttggaa
tatgttgatggtggcgaattattcgattatctggtctcgaagggaaagctacctgaaagggaggctatccattacttca
agcagatagttgaaggtgtttcctattgtcattcttttaatatatgccatcgtgatctgaagcctgaaaatttattatt
agataaaaagaataggagaatcaaaattgctgatttcggcatggcagcattagagcttcctaataaacttttaaaaact
tcatgtggtagccctcattacgctagcccagaaatcgttatgggtagaccatatcatggcggtcctagcgatgtctggt
cctgcggtatcgttttatttgcattactcaccggtcatttaccatttaatgatgacaacatcaaaaagctgttgttgaa
agttcaatcgggcaaatatcaaatgccctcaaatttatcttctgaggctcgtgatttgatatcaaaaatattggtaatt
gatccagaaaaaagaattaccactcaagagatattgaagcatcctctgatcaaaaaatatgatgatctcccagttaata
aagtgctgaggaaaatgagaaaggataacatggcgaggggaaaatctaactcggatttgcatttgctaaataatgtctc
gccctctattgtaactttacattcaaaaggggaaattgatgaatccatcttgaggagtttgcaaattttgtggcacggt
gtcagcagagaattgattaccgctaagttgcttcaaaagccaatgtcggaggaaaaactattctactcactgttattac
aatataaacaacgtcactcaatatcattgtcctcgtcaagcgaaaacaagaaatcagcaacagaaagtagcgtaaatga
acctaggattgaatacgcatccaaaactgccaataatacaggcctaaggagcgagaacaatgatgtgaagactttacat
tctctagaaattcattcagaagatacttcaacagtgaatcagaacaacgcaattacaggggttaatacagaaattaatg
cccctgtattggcacaaaaatcgcaatttagtatcaatacgctcagtcaacctgaaagtgataaggctgaagcagaagc
tgtaacattaccacccgctattcccatattcaatgcttcttcatcaaggattttccgtaactcatacacctctatttca
tcacgttcgagaagatcgctacgcttatcgaattccagattatcattgtccgcttcaacttctagagaaactgtgcatg
ataatgagatgcctctacctcaactgccgaagtcgccttcaagatattcattgtcaagaagggctattcatgctagtcc
tagcaccaagagcatacataaatcactttcgaggaagaatatagctgcaactgttgccgctagaagaacactacaaaac
tcggcttcaaagagatccttatactcattacagtcaatttcaaaacgttccttgaacctgaatgatttattagtctttg
acgatcctctccctagtaagaaaccagcatccgaaaatgtgaataaatcagaaccccattcgttggaatcagactctga
ttttgagatcttatgcgatcagatcttatttggaaacgccttagataggatactcgaagaggaagaggacaatgaaaaa
gaacgcgacacccaaagacagaggcaaaacgatacaaaatcaagcgctgataccttcaccattagcggtgtgtctacaa
ataaggaaaatgagggcccggagtatccaaccaaaattgagaaaaatcaattcaatatgtcatataaaccatctgagaa
tatgtcagggctctcttcatttcctatctttgaaaaagaaaacacgttaagctcaagttatttggaagaacagaagcca
aagagagcggccctttcagatatcacgaactcattcaataaaatgaataaacaggaaggtatgaggatagaaaaaaaga
ttcaaagagaacaacttcaaaaaaaaaatgaccgcccgtcaccactcaaacctattcagcaccaagaacttcgtgtaaa
ttctttgcctaatgatcaaggcaagccaagtttgagcttggacccaagacgtaacatctcccagccagtgaattcaaaa
gtggaatcactattgcagggactgaaattcaaaaaggagccagcctctcactggacccatgagagaggttccttgttca
tgagtgaacatgtggaagacgaaaaaccagtcaaagcctcagatgtttcaatcgaaagttcatatgtacctttaacaac
agtagcaacatcttcgagagatcccagtgttttagcagaatctagtacaattcaaaaaccaatgctgtctttaccttct
agttttttgaacacatctatgacgttcaaaaatcttagccagatactcgctgatgatggcgacgacaaacacttgtcag
ttcctcagaatcaaagccgttcagttgctatgagccatcctttgcgaaaacaatctgccaaaatatctctaactccacg
gtctaatttgaacgccaatttatccgttaaacgtaatcagggctcacctggctcctatttgagtaatgatctggatgga
atctctgatatgacatttgcgatggaaataccaacaaacacctttaccgctcaggcgattcaactgatgaacaacgaca
cggacaataataaaatcaatacttcgcccaaagcatcttcttttacaaaagaaaaagtaatcaaatcggcagcctatat
ctcgaaggaaaaagaaccagataatagcgatactaattatattccagattatactataccaaacacatatgatgaaaaa
gccattaatatttttgaagatgcgccctccgatgagggttcattaaatacatcttcaagcgaatcagacagcagagctt
cagttcataggaaagcggtatctattgacactatggcgacaacaaacgttcttactcccgcgacaaatgttagagtaag
tctttattggaataataacagttctggtatacccagagagactactgaagagatactttctaaacttagattgtcacca
gaaaatccttctaatacacatatgcaaaaaagattcagcagtaccagaggctcaagagatagtaatgcattaggcattt
ctcaaagtttacagtcaatgttcaaagatttggaggaagatcaagatgggcatacttctcaagctgatattcttgaatc
aagtatgagctattcaaagcgaagaccatctgaggaaagcgttaatccaaaacaacgagtgacaatgcttttcgatgag
gaggaggaagaatctaaaaaagtaggtgggggaaaaattaaagaagagcataccaagctagacaataaaatatccgagg
aatcttctcaacttgtgttgccggtggttgaaaaaaaggaaaatgcaaataatacagaaaataactactctaaaatacc
aaaaccctcaacgattaaagttacgaaggataccgctatggaatcaaatacacaaacccatacaaaaaagccaattcta
aaaagtgtccaaaacgtcgaagtcgaagaagctccaagttcagataaaaagaattggttcgtcaaactatttcaaaact
tttcttctcataataatgctactaaggcatccaagaatcatgtaacgaatatatcatttgatgatgcgcatatgctaac
attaaatgaattcaacaagaatagtatcgactatcaattaaagaacctagatcacaaatttgggagaaaggtggtggaa
tacgattgtaaatttgtaaaaggcaacttcaaattcaaaatcaagattactagcacacccaatgcatctacggtaatta
ctgtaaaaaaaagaagcaaacattcaaacacaagttccaataaagcctttgaaaagtttaatgatgatgtggagagagt
aattcgaaatgccggacgttcataaattataacttcgtataatgtacattatacgaagttatctatatagatgttatat
aattatacaacaataatttgaaaaatttaacgtacgagaaccgaatggacaggcgtgagaaaacatagtttaaaagaac
attaataaatggagagacatgagacacgaaggaaagaaagagggttttacaaacattgtcctagattagaagataaata
caaccctggaggggtaaaaagagctgtcgtttcttttggagctcaagaagattcgtcatccaagagatcttcttcagac
aactcttcctcgcttgaatctgacaagtcttcctcttgcacgaattcttcatcatcgtcaaaattttcgtttacatcat
caccaagcaaggcatacttgtcggcatcattatagtattctgataggatgaaggtcgaataagttatagagttctcctt
tttttctatcgctttttttaaacttttatccacttcaatcgtatcatactgaaaattccaaaactgcttaaaatccttg
ttccagcaagctaccaaaatagtactaatcaacaaggaaggaacaatgtataataaagccggttgagcagtattgaaaa
tggacaaggaaaccatagcgctaactaagctggcgacataactaaccatagcagtaataaaatattttccaacgtatga
ccagttcaaaaagtggaattcagtgtcatcatgatcaaggtgccacttccagatgtcatatttgtagcacatcgcaata
aacataccaggcaaggcaatatcacccagaccaagtattgaaaaattgaagttgttttgagctgtattaaacttgactg
gtaagcttagttttacgggaatatcaaggttagtagctactgtaaccattacatcggtaccaaagacaaagcaaatgtc
gtaaaaaaacaaggcgatcaaaatcaaagcaccgctctttaaattcttcaattttaattgagcaatggaccaaatagcc
atattcatactgacagcattggatattaaccaatcattgggtgataaatagaaatatacggtagaaacgatggacagaa
cgaacgaaacaattaatgcgctattcaaatacatgttgctgatctgcctcttcgatttaatatccttcggttcaactaa
ttctcttctgtaaaaatgcttcatccaatgatctttttcaatctcatccaatgttttcttgtgaacaactgagttggtc
aatccatctttgtaattcaaattggtaacaaacccgcctatcttgttcaggtcttcgttatcatcagctattgttacac
gatatctaggcaagacgactaatgggttccatgaagctaaatgtgataggtttctgaaaagtgagttgagaaagtagga
gtagacaaatgtgccagctgggatatttagcagtgttatattaaaattcaaaattttcaccacatattttagccagttt
aggtgtagtttcttgatcacaaaatagagagcgagtaaagtacagccactagttaagggcagtataatcgcatgttttt
catccatcatatcgaaaaacctcttgcttttcttctttttctttttatcttcgtcattctcgcggtagataacatgaca
gtcgtggtccacatcaaaatctgtaggatcaaacaatgagtgttctctcgtaggaggtagagctgtaaatggaatagaa
gaaatagacgtaaatgagccaataacgaccaaagcacttgcgatgagaactaaagtggcgtagttgaatactaaagaat
ggctttccacaaggtgtgtaatcttgtgagcaacgcgatatgatatcttatcaaaggcagtggttaatttgttattgtg
gttttcaactatagcattgatctgttcaaaaacttgttctaattccttgttcgacgcactttggttagcgcttgatgaa
ttgttcctaaaggcacgagatgaccactctgaaaggtggtcaacaaatgaattcaaatacttgtccatcgtgtatgagt
ttgttccccattatagatctgtagtattgctcaaaaagggagcactttacaaatcttgtcctaaatactcccattcgga
gaggggttcttttttttccggtgcctcaaaatccttttttttttgatggcgcaaaagacacttaagaaaagtgaatact
ttttataaacgtaatcctataaaacatgaaaagaaggattacggaacgtctgcctgattcacttatatatactatatag
atggtaaaaatttaacgtttccgttgtttcttccatttaaatgaaatttttcctgaagagtctacgatttttttcttgg
aacccttcttcaacaattctctttgagcatccattctttgttggacctgtttcaattgagtttccctctgtaagtgctg
cttgacttgcttgaactttttcaatttctttttgtctaatgattcctttggcattattgatgaagcgttcctattgttt
gaaatatcttgggctaattggtccttagttaatctattttcagatctattcaccatctcggaggtggtattgaaaaact
tctctggggtgaattcgttcatcttctctcgggaatcgacgaatattgtatgattcccactgcttttgaacatcaactg
tttcgctcctttctccagctttttcagctctatttgcctcagcgtcctcacataattactatcttgcgttttgagtaat
ttaacttgatccatggaaagcgattcgtcttcttcgtcaccgtgacgtgagctgatcagcagtccttttgcatctgtct
tccttgaatgcatagcatggtagtattcatctggatttctctcttttgctttttctctgaggactttcaaagtggactg
cttcctgtggaagtcttgagcacgtttcacatagtctttatgcttttctaaaaacccatatctggaacggctagttagc
tgagaacgttctctatgctgctttttctgaacatcatgtacaagtttagccatatcttttgtctgttgttggctgtaac
gaactagaaaaccccactagtattattcgatgatatgcaacttgctcttattgtagtttcttagcattgttttctttac
tctttttcttcaaatcgcgatgagctcatctagccataaaaaaatttcatcttttacgtgcataacgacaaacctttaa
gccttagaggacttggtgatgtgctcctttataacaacgattacttccattgaacagcaacacctgcaaaatcggagct
gcaaaattattgattggatgtggcaaaaataggaatgggcgatcataatctgccggattttcagacatgtttgaagttt
tctgttacagctaaaaagagctttctatgtatgtatagagacagcgtctcaaaggaaaaattagcctcttcgatgccaa
gtacttgtgatatacaactgaagagggcaatcaatgacgcttatccgggcggaggaataaaggtcacggttctgaatag
caccaccgcttcattagatagcttggcaactacacatgttaaggaatttgagattgttatcattccagacataaattct
cttttacagccagaccaagcgaaattagtaaaaattatgagagattgcacagtggcgattgagaaggcacagtcaacac
gtatatttataggagtggttcattggaataatcccgtgcagccttcaggcgccgctaaggatggggatgaagcaggtaa
accagctcccaaaactcgcatcttcctgcccacgtctttccgtatgggcgcttggctcaaacataagttttggttcgct
tgcgctccaccttatttggattttgaaagttcaactgagtctagcattaatacaagagccaataatagcattggtatgg
ctgaggaagagaagcaggagccagagagcaagaggtcgatcatattaaatgaagaggcaaatctgaacgatgtatttgt
ggggtccactgtaagacggtatattctcgatatcatggtccatttgcgaacgcatagattgacgtataacgccaaagcc
ggcggggtatatacaaattcattggacgacgtggtgttattgtctagattaattggtctacatagcggcaagatgtttg
tgtcaccttcacatgtcaaagaggcgtccaggtggtacttccccatgcacttggaattggttcagcgttcctccatgga
tagttccttattgtacggtagcgaccccaacttggtggacgaaatgctagagaaacttgcgaagattaagtgtgaggag
gttaatgagtttgagaatccccttttcctggaatctctcgtagtgaaaaacgtactaagtaaagtcgtgccgcccgtgt
aagttataacttcgtataatgtacattatacgaagttattattatgtatttcgagcatgcatctggaacctatgtttac
atacgtacaaacggtatttaaaagtttctattcttagcgtcaattgccctttatcgttttgttaaccaattgttgtttt
tattcattatgccatgacccgaaaaatgagcaaaatcggtcaaagtaaatagctaaatatttggtctaaaaagtaagag
agaaatgaaaatggcaaggcttaactactttgcaatagtgtatatagacattaccaattgagtccagcaacgaaagatt
ccgcttgcacttggtcaatcatttactgaccataatacgaagtaatagagatgctactaaaagatgaccatgcgattac
aatttacaatagacaattaagcgcaaggacaatcagtatgcattccatttctaatagacaaggtgctatgagtgaattg
ctagcctcccctttttattttgtgcggtcaccgcaagggacaaagcttttcttagaaaaccgtctgagaagcataacgt
acgccatcccctagacatattaataatgctacagatactatgctgctcgtctttttttgacgacccttttattgcaatg
tgcaactaatggcaaacaaccacatagtatcacagtattacattgcctccaccgatgcggatgttagggcgccaagtct
gtcatgaagcatgttcctgtcataatcttgtatgcaaaataccgcgttctgcgccactgatatgctaggcagcagcaac
ctatgcagaagattgcttttcccacgcctgttttacgtctccagggcacttgaaacaatgcagcgatcgccgccacaac
acgccaaagagaagcgaaagtgggcctgggcgggcgcagtttcggcagaggtaaacaacacgaactgaactgccttagc
tccgaagggcaattccacaggcactccgcggggcccggccaaggcccaaaaggcgtggaatatgcgcgttttggggcca
taacacccagtaccacggccggaacgggccatataataagtttttcactctcaagaatggtaaacgtaaataggaacat
cccactaccctagaaattgcggaaatttcgcgcttatcattagaaaatctggaaccgtcctttttcctctttcttgcat
ttccctttccgtattattgccattctttaactgcatttggggaaccgtagaccaaaagccaaacagagaaatgtaacgt
tttaaaaaaaaaacaacgaaaaaattgaaaaataagatacaataatcgtatataaatcaggcttcttgttcatcatttt
caattctcttcttgccatcccttttcctatctttgttcttttcttctcataatcaagaataaataacttcatcacattc
gctacacactaacaagaaaaaaaatgcaattctctactgtcgcttccgttgctttcgtcgctttggctaactttgttgc
cgctgaatccgctgccgccatttctcaaatcactgacggtcaaatccaagctactaccactgctaccaccgaagctacc
accactgctgccccatcttccaccgttgaaactgtttctccatccagcaccgaaactatctctcaacaaactgaaaatg
gtgctgctaaggccgctgtcggtatgggtgccggtgctctagctgctgctgctatgttgttataagaaataacttcgta
taatgtacattatacgaagttatatctctgattttttataatatctatatggcttttttcaaaattttcggttttacta
ggtaagtgtttgattcttttcttttcgttaatatatttttacacataattttaaataatttttgttattttgaataggt
agataccataaaaataaaacactttttactttaacgatgttcctgtgatttctcttcgaatgagtcaaaaatttgaact
cgaaatgaatgtattagagactgggtttcttcgagtttgctgagatcttggctatgcacaatgtttcctgcgcccctaa
ggtgaaaaaaacatgcatgcttgtttcaacagaccagtgtgcataaagaatttcgcccttagctgcgattaaagagtca
aggcgtgaaaaacataggcgaaagtgctgaccgttcttccctttatctttttaccatcttcgttatctgttacctgttc
aaaagaaagtgggaaagatattggtgtgctacggtgggatcttttttttctgccattttctatactttacttccactta
taaaatattttacaaattcaagggagacgtgtgacaaaataataatctagaactcaatgaacttttgtcctcactacaa
ttgcccctcggatggatttgaacttacaagaaatatcacgttggcgcgcgctaaagtcgcttgccaatgcgctatgaaa
ttttcatgacctggcacattttagcacagtgccattaatccctttattatgggcattgatgcgactttaaaactgtacc
ttccttcgcacatgctgaattttcttaatgagattcatctacgatgctttagagctagccttgttttcttttttatgct
tcaagagtaagtagtgaagaaccccactagacaaatactaagggatgctgcaaccacgtcttatacttcacccatacat
aacattggaatctcattaatttttgcaaagatatggtgaacaagtttcaaaataagaatgtatgtgtaccgaatcgtag
ctcgaggtaataatgaaaaaaaaaatcggacatctggaaagttacgaatatagaagcagatacccctcttgacggcaaa
cattgtgtgctcgaccttctatcccgttaaaatatcataataaacaaacccctcccgcgaaaacaaaaaaagagagcta
aaaaaagtacttcttcgcgttatagatggtgccgcaccgtacgtcataactaaaaatagcgttagccacagctccctga
acgaaaagggcccttcggcccgattggaatacgggtccgcttacgtctgtgcgtgcgggttgtcccacaacggtaactt
actccaggagagccatctcgaaggtgccacaaaagaaaacaaaaaaaacaacaaacaataagctctgtggttcacgttc
aatgtagtgttttttcaccttttaattttgataatttgtggtgcagaaaaaaaaaaagcaaacaaacaaaatctcaatt
atttaaaggacgatcttaacgtttctttctttcgctatcttccttgaattttttttctgtctgaagtaaaatatcccgt
aacaaactaataaatactacgaaagtctcaaaaaacaataatgaaattctccactgctttgtctgtcgctttattcgcc
ttggctaagatggtcattgccgattccgaagaattcggcctggtgagtatccgttccggctcggatttacaatacttga
gtgtttacagtgataacggcaccttaaagttgggttcaggctcaggtagctttgaggcaactattaccgatgacggtaa
actgaaatttgacgacgataagtatgctgttgtcaatgaggatggctcattcaaagaaggttctgagagcgatgctgcc
actggtttttctattaaagatggccatctaaactacaagagctcttctggtttctacgctatcaaggacgggtcgtctt
acattttctcttctaagcaatccgacgacgctactggcgtcgctatccgtcctacctcaaaaagcggatctgttgcagc
agatttttctccaagcgactctagttcctcttcatctgcttctgcttcgtctgcttccgcatcatcttctacaaagcat
agttcgagtatagaatctgtcgagacctctactactgtggaaacttcctctgctagctccccaactgcttcagttatct
ctcaaattactgatggacaaatccaagctccaaacacagtttacgaacaaacagaaaatgcaggtgccaaggctgccgt
cggcatgggtgctggtgctctagcggtcgcagctgcttacttgttgtaagtaataacttcgtataatgtacattatacg
aagttatcgagaacaaaacctgcatgttttatttccttcaatatagctttctacataatgatcacttacatatagcgta
atgtaatatgaaatggcccataatattctcttacattgtcctcctacctacattccttttcttgcatgcagctctcaca
ttccccgattcgcttgaaaaatttaaacttgtagaaaagtaggtgaatgtcccgccggcggtttctctgctgcatgtag
aaagatggatatacagaaaaggagataagagtagctatctcaagtttgttccactgactgctaatacgcatagagttgt
tatttattgtacatattcgaaaaaaagcaagaaatcactacggtgacctcagtagaacgaactaataagtcaaaccaaa
ttaaccgtttccaggctgataggagaatacaagaatgtctgaaagaaaagctattaacaagtactatccaccggattac
aacccactggaagctgaaaagctatccaggaaaatggctaaaaaactgaaaaccatgaataagagccacgcatcgatta
gattaatgaccccatttagtatgaggtgtttggaatgtaacgaatatattcccaaaagcagaaaattcaatggtaagaa
agagctactgaaggagaagtacctggactccattaagatatatagactaactatcagctgccctagatgcgctaacagt
attgcatttagaacagaccccggtaattcagattatgtaatggaagtggggggcgtaagaaactatgtccctcagaaac
caaatgatgacctgaacgctaaaacagctgtcgaaagcatagacgagacactgcaacgcttagtgagagagaaggaaat
ggagcagaacgagaagatgggtataaaggagcaagcagatgacaaaatggatttgctggaaaaaagactagccaaaatt
caacaagagcaagaggatgatgaggaacttgaaaatttaaggaaaaaaaaccttgaaatgagccagagagctgaaatga
taaaccgcagcaaacacgcacaacaagaaaaggctgttaccaccgacgacttagataatctcgtagatcaggtatttga
caatcacaggcagcgtaccaataaacctggcaataacaacgatgagaagagaactccgttgtttaatcctacatccact
aagggaaaaatacagaagaaaagctctgtgcgtacgaatccgttagggatagttataaaacgaggaaagtctctcaaat
gacctagaaaagtaaggaacgtacgattggtatcatgatctcttgtgatgctgtgctactgtggttgcttccacactat
agcgtccatcgctacttacgaggggcgacagccccttcggacttcgaagtgtctggccgttttttcattgaattttctt
ataaatgaatacatatcggaaaagccattgttgactaaagcaagccaaagccacacaaaccgaggacaaatagaaaagc
atggctccgtatccatacaaagtgcagacgacagtacctgaacttcaatacgaaaactttgatggtgctaagttcgggt
acatgttctggcctgttcaaaatggcaccaatgaggtcagaggtagagttttactgattcatgggtttggcgagtacac
aaagattcaattccggcttatggaccacttatcactcaatggttacgagtcatttacgtttgatcaaaggggtgctggt
gttacatcgccgggcagatcgaaaggtgtaactgatgagtaccatgtgtttaacgatcttgagcattttgtggagaaga
acttgagtgaatgtaaggccaaaggcatacccttgttcatgtgggggcattcaatgggcggtggtatctgcctaaacta
tgcctgccaaggtaagcacaaaaacgaaatctcaggttacattggtagcggtcctttgataattttacatccgcataca
atgtataacaagccgacccaaattattgctccattattggcgaaatttttaccaagggtaaggatcgacactggtttag
atcttaaaggaatcacatctgataaggcctatagggccttcctcggaagcgatcctatgtctgttccactatatgggtc
gtttaggcaaatacacgactttatgcaacgtggtgccaagctctacaagaatgaaaacaattatattcagaagaacttc
gctaaagacaaacccgttattattatgcatggacaagacgacacaatcaacgatcctaagggctctgaaaagttcattc
aggactgtccttctgctgacaaagaattaaagctgtatcctggtgctcgtcacagcatctttagcttggagacagataa
agtcttcaacacggtgttcaatgatatgaagcaatggttggacaaacacaccacgaccgaagctaaaccataacctata
acttcgtataatgtacattatacgaagttatatacaggacttaatcacttagacagtatacaaatacacatatacattt
atatttcatcgagaatgccatcagtaaatattatttgcaaaagtcgatcagcatattagtaaagcagtaaattaaaagg
taaaccaagtcacaatcgaccgattgccttgtcgaagtaaaagaaaaaaatttaagagcggctcccctttccccggaat
gggaaatcacattatccgtgcggcgttttctgagcgaaaatcattgcgattgccaaacttttggtagccatctggggga
acttttgaccattttttccaatgatgaaaatgtattattggtgcgaatggcgctaaatacagaggtttttttttctcca
ttccacccttagaagtttcttgttcaattctcattttaactgttgcgtttgttatcgattaatgtgttctgaactcgag
taaaagaacaggtgtgtgtgctaagtaagaagaattattacatttacccaacatgaggatggaaaaaacaacagacaaa
ccactttctgcaggagatatgaacgatgaatattctcggggtccaatcgacgatatagactgtttgaactttttcgaaa
gggctgttcaggacccatgttgtgaggcctgtgacacagaagatgcagatgaagaactgagagcaaagcttagtagctt
caattttcagcctgattcatctccgtgtaatgctaaatgtcaacagacactgaatccactgtgtaaaatagatgaagca
ctcccagcggagtcagaattagctccatcgagaaacggctcagtatctgaggcaaattctgatacaaattccatagctt
ctactgtccatgaccctgtcgactccaaatatggaggcatgcctagcttgagaaaggccaaaacaacgtcgtactttac
ttcatcttcatcgaacaataccacaatgaggaacccgctaaaaaaatgtaataccaatataaatggccttttagtgaac
ggaaggagctcaagctcctccagacagtctataccagagctctttagcggtgcgtgtactaaaaagaaaaacaacgtat
tactgaaaagtgaaacacccaattcagaattctctagtaactcacttcaacattgcaactctagaagcttcagcttgcc
aagaagccgttcaaggtcttctgccattgccataccaacacatttgtatggcttggaaaagtacgtttcacctgggttg
gatactttgactgctgacccagaagaaagtattgaaaggttttcaaataatcggccccgtgaaatatcatcgtgttgtc
cgaacgatacaggggacacctcctcatcattatcacattcgaacacttcctcatcactaaatttccctttaggtacaaa
tacaaatcaattccaccaaccaaggcagccagtacaacagcaacagtcaagcaagcctaatttcggcgccggtagaaaa
aaatctttcattgagatgtcactagcaagttcctttgcaggctaacatataacttcgtataatgtacattatacgaagt
tattctcgccaccttggaataaccgtatgatgttcaactttgttatttatttccacattctggatcgccatctgttcgt
ttttattaaatataatatatacccatttgtatctcctgtttggtttccaaatttccatatacttatcgctgtctatcat
ctcctctcgaagcatttttttatatactatattatgagaaatctttctgaaaaattatgaattacttttttctgctgat
agtacaacccgctatatactgttacaagtagtgaataaagaagtaaaaaaaaaaaaactttcaaaggaaagaatatgaa
gtgaacatttttttctacgattaagatccccctgtttcttttttctttttgaaccatcttgtcagcttacgggaatttt
gttctttaggaacatctgcgttaggaggtttcctcattatcctagataactttgtcggggaaaatctattccccaagtt
acctttaccttgcgagtttggaagcgtcaagtaatcatccttggctccattttccgatgatgttccatgtaccgatgtt
ttgttgctactcttgggattctcatcacttacatcaatagtcaaaaatttacagtaactatctccaactgtgttattgg
atttactagagacaccttttgtgaagaatttctgcaatcttgcggaagagttttcatttgttggtttatttagtagttt
aagaacaatttcttttccctcctttatttcttcataaaaaattttatgtgagagtgaaatggagtattttttgtcttca
aacaaagtgctactggcgcattcgtagccgcttaatctctttctaatatgattaatcctattatagagtaaacatgact
cttgctccaattctttcattgcatgcttttcctcttctgctttcgggattatagaattaaatttgatgcctgaattagc
gccattatccaaatctctgcttctggaacctacatcatcgcttttcagtaggttcattaaatcatctccgaagatctcc
gtgttgttttcagttattttctcaaattctaactctccaatttctggcttaacctcaattggtgaatccaaatcttttt
tatccacagacaaatttaggctgctaccgcttaacaggccctcctcttcgattaattcacctttaccgccgttgtccat
atggttatatttttccatcttggtcatatcttcctgactgaaattaacaatcaagttaacaaactcagtttctctcaaa
ttcttatcaagcagataaggaatctgaggcaaatcatccaacatcgtttgttcaatggccaatttgggtctcgaaatag
tagaacttaggttcaatatctttgaattaaaatctagtttcttttgcgtcattttatcaatgtaatctaataagtcatt
gtgtcttttatcgataaagttattcatcttcattagccagggctctttgtttgcaaactgcgtcaaagtggacagatta
agtaaaactttacttattagggtaagattccttcttgctgtttcgtttaaattttgagaaacatatttgaatagcttag
ggtttaatatgactggacaaaaaaaccttaaaaacaataatcctgatataccattcaaaattatttgcaaagtgtcatc
gatacaaattatctctagtttttgcctaaagatttttaaaacatttcttatttcaatcggcaggtcattactcgttgca
tacagccttttccaaatcttcgtaacccaagaatacaatcgtttgtagttgtcggcaattattttcctcttttttactt
catctttttcttttactctagcaggatccaattcacatgatttgtttgactcaatgatctcttttagtattgcactaag
cgctttactcaaatattcattacccactctgaaaaagtactgttcaatcgactttgttaagatagagttaccacggaat
aaactgttgaaaacatgctttgagtctaaatttttctggtttattcttgaaaccgttccatcaattttagccaattctt
tgtctataaggacgtggaaccattcttctattcttgacaaagattggaatatatcgagaaaaattatggatgtttgcgt
caatttgttatcattctccattgatgaagaagatttgtaaattagattggaaaccatggacaagtttgcgttcatcaaa
agtttttccaatttaacgaaattggttgacggtaaaatgaagttcaaatttgaagaaattttaatacagattgttccta
tttgaaaatttttgttatcaacgtccatgatgggtagtcttgtttccttattatatcttgtatcatttattatttcttg
tgtgatttttattttgcctatcaatcgtaaccgttttttattattgagatcgtggaataactgcttgatttccagataa
gaattagtaagtcttaaaagttcattgaactgaaactcttctctccaaaatggattagaggagtttgaaaccatggatg
ttctagcccatgtatggccccaggccgttatgtctgtgaatattgaccatggcgtattattcttgtcatttaaattgat
tgactgaaaattagcttccagtatggaaattttaaagctattcgatatcttcatatcatttgatttatctgagccagta
atagataagtattccgacctagcgaacgattgtaacgctataaaacaatcctccaggtctattcttaagggaaactcta
caataatttcttgagagatgtctgagctattagtagcggctgaagcaatattttctatgcgaaacttttcgaggcccaa
ctggctccttagtaatggcaattcacctaaaaacaaactgttttcactttgtaaaacagatgaatccagaattcttatc
tctgatcttaaaagctggctaatattcaatgagtaaatcagagagccgtcactctgtaaaagaagatctagcatgccgt
ttgatttaagaacacccatggcactgaaccagccaacgctgttgtcatcattattaattatatcagggctttctaaaat
atttgttgctggcggaaggacgatgttcttaacgatgggcccaaaaacattcaatttgtaaaccagcaaactttctggt
ttcgccatttttttgcttttaaattctagaggtcgcgatacttgaaacttattaaatatgccgttggttttcatgcttg
accaccaaatcagacatgttagcaatttcttgaaatcactccaacttttaactcgcaggtaaactttattatctttacc
tgaggtgtttacttggattataaaattacaatttgcattaatatccttaaaagaggaatgcttatccttaataatctcg
attctacattgctgtagatgtttgataattggctgaatattagtagagtctgctgttaactcatcgatgctatgagtca
aagcgccggttgaagtgatttgcagatagtgtgtcttccagtcgtttaaggacaggttattacaccactgaatctcacc
cttaaaggtattcttgtaatgcttaacgttggacaaaaattcattcaatttgaaatatgatgttcgactttgggccggt
tcattgttggagctcataatatgatacaatcaaagataaacaccacgacgtatgcacggataaagttttcagtctgacc
gagtagttattcctactattttgttgtttcttcctccgttttcataaatggcgtttgtttggatacctttcttttttat
cgaacagaacgcgttcaagaatgaaagtcattaattattattagatacagagatatacatattatagagtatgcatgct
atattcacggaaagctacgacgaaggcctgtatcaataacttcgtataatgtacattatacgaagttattagttagctg
gtaacagtaaatttaccaaaaatgttgggaatttcaccttctggtccgatgtatctagggtctctccagggaccaatat
cggaatagtagaacttatcattagggttgtgcaagacagatgtgccaccatatttaacaggcaagttctcgattggaat
ttgttttaataattcctttttataagaagagccaagaataaagatttttgacacggttactggatccaagaagggttta
accatcttgaacatcgtcgagaaaccaaatggactgtgtataatataaaacttacccattctttcaggataataatttt
gactgatatctgcaacatctttaatataggaaagcacatgataagcattagaaagtgagatacccttcaagtccagcac
agtgcacgaagtttcgatcaaataaccggcacgacggctgcaagctgggacccggtacgtggcaaataattcgtactcc
ttgactaagtttcttagcatctgtttttcggtagtgatcttgtacattttctttaagttaattcctcctagttcttcga
agtacaatggtctcccatccttatccacgtggtggtaatactgagggtacattttggccaatttgattctttctttgtc
ttcggcttccttgttgttttcataatcctcgataatagtgttagcgccatattcttctctccatctttcggtttctaca
aacatctcaacgctagcattgatatcaaatttccttgcccgtagaaatcgcaatagcgtagaatcatccagcctttctt
tgtaattcttttctaacaagattgacctaaattgcaaaagcgcttcctcttgctccttagtcaaattgccgggagtacc
tggcaaagcattgggggagcatatttgaggataagtatcgagtatgctggttgtcattcttcctttccagttttaacag
tgcgcaaatgtattgcttttcagatttatttccccgttatacaagttcaaggaaatgtttgagtagagagaatcacgat
ctaaataataatccgaagaatttaaaaaggagtaaataggggcatacaagagggggaatttcagaagtgcctgttatgt
aaaaaagatatgataacacataatggattgcataccagtaaatttccatatgtactatgccgacctcttttcatgtaaa
cgccttgcaaattcatacttaatgattacaagaaagtaatatgtaaattttaagctcaggttcaaggtttataagggcc
ttcgtctctgatagaagaatcaagttggtaaatccaaatggaagtacgggtcccaatagcaggtttgatttttgaaggt
gactcgagatatatcagctgccgcccctgaatcagcagtaattataactgaagagaacggacaatgttttacgtataat
taaggcacataaattccatctggagtgttctgaagtcgcttacttggtgagatattgaggtgtcatcagataggacaat
agtaggagaaaggaccatctggaggttaatcacctgttgtcttactatccggtcctcagggtccataaaaaaatacttt
caacaaaatctggatgcattgaaaaggttgttttcaaacagtctgcagtttgtaattcacccacatgcctttttttgta
ttcatattagcttttcttgcataattagggacatataaatcgtgcacacatggatatttcttcataatattatagtctg
attgatattcaaaatttgaaacatttccataaataatggataggggacagccaaaaaaaaactgttgtgctcgatcctg
aatggaaaagactgacactataaggagacttattctagatatcgtagaacaaacatatgttactttaacgtcgctggac
actcacagacaagcctcaggggagacgtttgaaaccgtagaggaatacgtatgaaatataaatcaacaaacatacgtac
tgaattatgtatcaggatatattgctttcacagtttggaaattgcctctatcaccaagatattcactgttaaaaaaaaa
aatgcgaaaaaattcaaatttcaacagcgatattcgccttcagtatatcaatataaagcaattatgacacctcatttat
cgtgcatataagatcatgcaatgagtatggataacaatgatgaccatgaatctaaattgtcaatcttgatggacatgtt
tccagctatttccaaatccaaattacaagtacatttacttgaaaacaataatgatttggatttaacgataggcttgctg
ttaaaagaaaacgacgataagtctacagttgataatgaattacatcaactgtacgacatgtttcctcagcttgattgca
gcgttataaaagatcagtttgtaataaatgagaagtccgtagaatcgactatttctgatcttctgaattatgaaaccct
gcaaaaacttaaagacaatcaagcaaattctcctgatagcgtaaaaaggaacgaaaagaaaaataattgggaatcaaca
aacgatcacatagagagtataataaagtttaccgacgctcccaaaaatattgcgcaggaatacttagccgaaaatggtt
ttgatacagtaaaggcgatcatcaaaatcattttggattattacgacaaaagggattttaaaaaagatgtggatacttt
caaagtaaaacggagtcctaatacgactgtgagaggtggtcgagttcaatcatcgacggggcttgcccacgttttgaaa
aagggtaaagaatccgcaaatgttgctcaagagagtctcaaaaggccaaggagttataagcactccttggatagtccgc
agatggttgagttaaatgaattagttgcagataatcgcgatctcaaagccataaaccatgaatttttgcaaaaatgcct
gcaattttatgatggagatgttgtaaaggtgttgaacatatcgtccttattgatcgaagatgacaagaatattacgaaa
acttggaactttgacgaaggttttaccttgacatccagagataattgtaagcaacatttacccaagttcagcaccccac
agatcagtagacgtaatgaggtaggaaatacttataaattgccccttcatgacaaagaaacccccgagggagctgtgcc
ggttataaataacctgtttcaaacatacagattggatttccatggttttcttcccagtgaagcggtttcaacactgaaa
cttgcattaaataaatggtggagtaaggaggttgctgaaagagagttgaactcccacaacataaactcatatggctcaa
aagtacagtttgtaagcccgttaatcgtggtaactggtagaggtatccacagcatcggcgggatctcaaaggttcgact
gcaggttaaaagttttcttgaaaaaaatcactacatattttgggaagaatcttcctacttcagaattgagggtaagaag
aagaaataaaacataacttcgtataatgtacattatacgaagttatctatctgatttttctataaaggttataaacgct
aggcttctttaaactgcattgggttttttctcaatttcgagaaaaataatataacgcgttagaaatggtgatgtaaata
aatgaatgttagaaaaatacatacgttaaacaaataagttagacattagcacaggacagcacttcactcatggattata
tgaaattggggcttaagtcccgtaaaactggtattgatgttaagcaagatatacccaaagatgaatacagcatggaaaa
tattgatgattttttcaaagatgatgaaactagtcttatcagtatgagaaggaaaagcagaagaaaatcatcgcttttc
ttaccatcaacgttaaatggcgatactaagaacgtattaccgccatttctacagtcatataaatctcaagatgatgaag
tcgttcaatcacctagcggtaagggtgacggatcaagacgatcatctttgttaagccatcaatcaaacttcctgagtcc
agccaatgatttcgagcctattgaggaagaaccagaacaagaagaaaatgatatcagaggcaatgattttgccacacca
atcacacagaaattgagtaaacctacatataaaagaaagtactccactcggtatagccttgacacttcagaaagtccaa
gcgttagattaaccccagaccgtatcactaataagaatgtttattcagatgtacctgatttggttgctgatgaggatga
cgatgatagagtaaacacttctttaaacacatctgataacgcattattagaagacgaattagaagatgacgggtttata
cctgaaagtgaagaggacggtgattacattgaaagtgactcatcattagacagcggtagcgacagcgcttcagattcag
atggagataacacctatcaagaagtagaagaggaggctgaggtgaacacaaatgacaatgaagatgattatataagacg
acaagcgagtgatgtggttcgtacagattcaataattgatagaaacgggcttcggaaatctacaagagtcaaggtggcg
cctttgcagtattggaggaacgaaaaaatagtatataagaggaagtccaataaacccgttcttgacatagacaaaattg
tcacatatgatgaatctgaagacgaagaggagatattggcagcacaaagaaggaagaaacaaaaaaaaaaacctacacc
aaccagaccttacaactacgtacctaccggtcgtcctcgtggtagacctaagaaggatccaaatgcaaaggaaaatttg
attccagaagatcccaacgaggatattatagaaaggatagaatctggaggcatagaaaatggcgagtggctgaaacatg
gaatactggaagctaatgtgaaaattagcgacactaaggaggaaactaaggatgaaattattgcattcgcgcccaattt
gtcgcaaactgaacaagtaaaagacacgaaggacgagaattttgcccttgagataatgttcgataagcataaagaatat
tttgctagcggcatattaaaactaccagctatttctggacaaaagaaattaagcaactcatttaggacatatattacgt
tccacgtgatacagggaatagtcgaagtaactgtatgtaagaacaagttcttgagcgttaaaggttccactttccaaat
accggcattcaacgagtacgcgattgccaatagagggaatgatgaagccaaaatgttcttcgttcaagtgaccgtttca
gaagacgctaacgatgacaacgacaaagaattagacagtacgtttgacacttttgggtaattatgatgtgaatattctc
attatgcatgctatgtactgaagaaatataactaggtccatacgcttatactgttaaacatgtgaacttttctgtaaga
aaatgaatcacgtaaaatttcgcaccgaactttcgtagatgagagaacaaaaagcagaaaaagagaaagaacagtaaag
taacacttagttagcatatttaaataaaagtctaaaggaccagcaaagagttattaggtgtgatgacggatgaaaaagt
gaactcagatcagaatatgaacggtaagcagggagttaacttaatttcatccttgcctacaacacaagtgccggtttca
attttgaccaacaaggagagaagaaaaagtattcacgatgaatcaaatttcgaaagatctgatagtcatgaagatcaat
caaaatccaactctaataggaggaatatttacaaaaacgattatagcacaaatttgagggatttctcttttgccaatct
gaagcaaaatagtgaaaggaacaaagatggccatgaaatacagatcaacaccagtatgccagctaatacaaatggccag
caaaaaaggttttcaccttcattaccttctgctgtttcatttacggtgcccgaggtggaaaggttgccgtatcatagat
attcgatatccaataaacctggaaagcagcagcagcagcaggaacaactgcagcaaaatcaacaacaagaagagcagca
aaaggcacaactgcaggagcaaaatcaacgagcaaaacagcaagaagaggtgaagcaaattcaggagcaagtgcaaaaa
aagcaaactgaaagacagcaactgatagacgaaaaggagaggatagcgaatgcaatatttaaggagaacactactaatg
atggtactgatatcaggaaacattcggttagctcaggcacctcaaactcagaagacgaagtagattcaccttcgatgga
aaaaaattctatcgttcatatgccaggtgattttatctacttcaatcccaagtcaaacgcttctaaacctatcactgca
aaggcggcgccattatcggctaataactccacacataaaaacaaggaagttatcactgcacccacagggcctcgtgtac
ccttcacagagttctttcagaaggaagacgacaagaagtttcatatcttgatcggcgctaccggttcagttgccacaat
aaaagtacctctaattattgataaacttttcaagatatatgggcctgagaaaatctctattcagttgattgtcacaaaa
cccgctgagcattttttgaaagggctcaaaatgtcaacacacgttaaaatttggagggaggaagacgcttgggtattcg
acgctgtgaataagaatgatactagcttgagtctgaacttgatattgcaccatgaattaagaaaatgggctgatatttt
cctgattgcgcctttgtcagctaacacacttgctaaactggccaatggtatatgtaacaatttgctaaccagcgttatg
cgtgactggagccctttaaccccagtgttgattgcgcctgcaatgaatacattcatgtatatcaatcctatgacaaaga
aacacctgacgagtttagtgcaagactatccgttcatccaagttttgaaaccggtggaaaaggtattaatatgcggaga
tattggtatgggtggtatgagagaatggacagatattgtagagatcgttaggaggagaatcaatgaaatacggaaagct
agggacgaggaaactggtgataaagagcaagaacaagaagaacaagagggtgctgacaatgaggacgacgatgatgagg
atgacgaagaggatgaggaggacgaggaggaggaagaagctctaaacgaaaccgctagtgacgagtcaaacgatgagga
agacgaagaggatgaggaagacgtgaaaaccgaagtttaaatgcattagaaaagagtattttgtgttatgttttatgtt
ttattttttttttttttgtttattccttaaaagaagattactgctttttcattccctagtttctaaattgagtgcctaa
ataagattaaataaatatgtatgtggaaactagggagggtatgtttttatttacaggaatagttgtagtataacttcgt
ataatgtacattatacgaagttataattcaaaagcctaaagatttccagaaccgtaatctaaagccctcaaaactgttt
aattttggtctaacatcgagataaataagtggttgttgctgcgagtttgcatcgttcagatcggtggaatagaaatcga
ttacgtagtcgacggttttaccgcatctatctatctgccaatcatgtctatcaaaaggtttggccaggtgcaagatacg
ggacctgaaccaagctctaggggttaacttcttactgtcgcctttaaaatttgttaatttgataccgccacacgcttca
ccaccctgcttgtcttcccagcttttaatgtagttccaaacccgctcattgatggagttatgtaaaggcacaaccacct
tcatgtcatctgagttcggatcccaattttttttcatcattgcctcgtaaaattgtttctccgacgggtatatccagtt
acgatcgctgttggttctagggatagttgaaacctctctggactgagagagatccaccgtggtgtgatattcaggcgtt
ttatcgttatcttgtgggtttgcagagcactctagttgattgcctggggcagtagcaccaggatgcgcttcgttgccat
gttctcgtagccataactttttggtttcctcatctacggggcatttcccctgttggtctgaagacatcataatatgtaa
aatagagacgaatgaaaagcacgtgaactaacaaactatttactactaccgaaatgtgatgcttaagcctttggcctct
gcaatactagcgattgctttttccctgattagtaagctacatcatttatactacatctttctgtcttagaaggcttaca
aacatcgaaaagctggaactttgatttcgaaaaaaatatgccgttacccgttgcgggtcccttttttttagaaggccgg
cccagaagtcgccattatttttagtcattacagtagccctgttgggtaaggatgcgatgcaatacatgtcaagaggtgt
tgtatataaaccacaatatctaccatcaatgagctatatatacttttcttactgaaaaaaaaaactacaaaaccaagta
aaaaaagaacaatatgtcactacaaagcaacagtgtaaaaccaacagaaattcctctctcagagatcagacgcccccta
gcgcctgtgttggatcctcaaaagatcgacgcaatggtggccacaatgaagggcattcccaccgctagcaagacatgct
ctctagaacaggctgaggcggctgcctcagccggggaactgccgcccgtggacgtgctgggcgtgcgagtcaagggaca
gacgctatattatgccttcggcggctgccaccgtctacaggcatacgaccgccgggctcgcgaaacgcagaacgccgcc
ttccccgtgcgctgcagggtgctaccggccactccccgccaaatccgcatgtacctgggcagcagtctcgacatcgaat
aatgaataacttcgtataatgtacattatacgaagttatttacgctaataacactacataagaaacatagataaattat
aattcactaatacaaaatccctcaatttaattaatcaatttcttattcaacaactagagtaggcactagcagtttgtgc
gaccctcggcgccggagaggtacaagggacctggcggttgggccttcctgccagcttctcccccccttctcggcattca
ctcagcgttcattggctcaatcacgcgccaagcggattcccagaaaaatacaaaaaaaagttgccataatacaatggcg
gatattacaatatatatagcttgcgctttaaaaagaagtgttagcacgcattgggtgtttgtactgtattcctccactt
aagataacgaatacacatatagatatacaatatattatacgtggacatctacggaaaggaagaaaaaaaacaaaaggaa
aaggaaggataccatatacaatgttgtcaagagtggccaaacgggccttttcctctacagttgccaacccttataaagt
gactgttttgggtgcaggcggtggtattggacaaccattgtctttgcttctaaagcttaaccataaagtcacggactta
agactgtacgacctaaagggcgcaaaaggtgttgccaccgatttgtctcatattccaacaaactccgtggtcaaggggt
ttactccagaagagccagacggattgaacaacgctttaaaggacacagacatggttttaattcctgctggtgtgcccag
aaagcctggtatgacacgtgatgacttgttcgccatcaacgcaagcatcgttcgcgatttggcagcagcaaccgccgaa
tccgctcccaatgctgccattctggtcatttccaacccagtcaattctaccgttccaattgtcgcccaagtcttgaaaa
acaagggtgtttacaacccaaagaaattgttcggtgtgactaccttggatagcatccgtgctgctcgttttattagcga
agtcgagaacaccgatccaactcaggaaagggttaacgtcatcggtggacattctggtattaccatcatcccattgatt
tcgcaaacaaaccataagttgatgtctgatgacaagagacacgaattgattcacagaatacagtttggtggtgatgaag
ttgttaaggctaaaaacggcgccggctctgctacgttgtcaatggcccatgctggtgctaaattcgctaacgctgtttt
gtccggtttcaaaggcgaaagagacgtcatcgagccttccttcgtggactctcccttgttcaaatccgaaggcatcgaa
ttctttgcatctccggtcactttgggcccagatggtattgaaaagatccatccaataggtgagttatcttcagaagaag
aagaaatgctacaaaaatgtaaagaaaccttgaagaagaatatcgaaaagggtgtcaactttgttgctagtaaataaat
tataacttcgtataatgtacattatacgaagttatgttcaagatcagaaatagagtgaaaaatagggaaaaaaaaaaaa
aaattctactaataagaacggaagactactcgccatcatgagattacgacatcttttttatttaattctttgttatatt
tagccaattgaaaggaaggaaactgccaaaaatcaactagagaaaaattcatgctattcgttgctcctacacctttttt
tcttccgtagacgaggaaaaacaaaaatgattaaataggcgcgcgcggtgtgatggtgatgataatgatgatgatgatg
ataatgatgaataaacgtttcggtttacgagtttctttaaatatacatatatgatataaaaaaaaaaatacgtaccact
tacaatttgcaaatatagatgatcgaaactgccatttatggtaagacagtggatgaccaatctcgatgtgtccactggc
atcttccaaaggatgtaattgccatcaggtttaaatgttgtgataagtactatgcgtgctttgaatgccaccaagagtt
aagttctcacccgctagaaaaatatgatctccttgacgatgcaaataaacacttgattatttgcggagtttgccgtcat
gaaatgacgtttgcagagtattacgactacaattcaaaccttatttgtcccaattgcagatccccctttaatccaggct
gtaaattgcactaccatttgtatttccagaaccctccccccgctatgtgttgagtgataacttcgtataatgtacatta
tacgaagttatttgttctataaatgcatgccatcttaagctctgctgtgctcttctcgttaaggaaaaaatgcgatggt
atatatatagatatatatatatatatatgtatctgtatatatatgttcatacatatatatatatctattattgttgtta
ttattatcgtgattattatttaggtcctcccttctttttacctgtttttaatctaccctcaaatccggctcttttcttt
ggtacggcactaccgacatactttcttttcatcttttcttgcttatttctctttttacccttgttgtctttcctaatcc
tcagattctcttctcttctcttttgtctttcagatatcgtgtcttccacaaccctcttacgttcgctccattcaatcgc
agactttctcttttgtgcttcctttctctttatagctttgcgaagtagtttttcgtcatccctaatcttaattccttct
gcttgtaacatagccttttgccatttttccttttccttctgcttgatttgttctagttcgtctttcgcctccatcttat
tcttcttggcttctaataactttaagtgtgattttacatcattcttagccggacccttcgttctaccagcttttcttaa
cctttgtaaatctgaagtggcccttgcaccatcatcgaatatgatattttgaaacattacaccatctgcgttaatttct
gagtccttcttgccttttttgaatctttttttcgaattgttttctaaatcactatcgatgtcttccatatcggaatcag
acgcaatttcatcctgatcctgttcctgttcactttctagacgctttctttttttcaactcttccttgcgtttcctttg
agcaagaatagcctcacggctgcctggagcctttctctttgatttcatatctgaaattttcgcttgtaacttggaacgt
agtgcttccaagtttttctttctttgtagtttctcttcctctgtaatagacttcttttcgacagatctatcgggctctg
tagtatcttttttagattctaatggtatttcatttccctcatcatcaaagatcaccttaatatcctcttcctcttcttc
atcttcgtctggtgctattatcataggatcgtttacttctacgttcaggtcggagtctccttccacttttgatgttgct
tccttttgcttttgcattttcatgtgcttgaatttttcaccaggtaggaccaccggctttgcgtctttctccttcttct
tcattacttctaatgtactgctggtttcgtcgtctctttgctctggatctaattttttcagtttatcatttttactctg
ttctttggttttcttcttggccttccattgctcttgacttttttcatcataatagtattttgcaggaattaaagccaat
aaaccatcgaaggcgcttgaattagcacgaaggcgctcctcaagtgaattactcatctcagtctcctatatctttcaat
tcccggactttctttatcacttgcaacaacgtctcagtcctcacttgttattcatctcttggtcatctcatctctttta
ttgtactttcctcttttctttaccggagatgagaataaaaagaattcattttaaaaaattttcaatttggtgtctgggt
gaaactttttaatcgtgtaatcccaattaaaccactctactttactttaattggtacacgaactcattacacacctttg
cctctattgcttgtgtcaatcgtgttgagagaggaagcccaaaacaagggaaattaacctctgtaggcaagccatcaca
tttggcaatagcagccctcatttaatttaattcggcatgtggccggcagggtaatgcgctctgctgctgacaaaattga
aagaaaaatttttttcatcaacagtttgcaatactttctttttcatatttaattcatccattccgtcgttaattttgtt
caaaactggtgtccatccttaataccaactcaattctttgattttggccctcgatagattcaagatgtcccaaggtact
ttatacattaatagatctccaagaaactacgcttctgaagctttgatttcttactttaaactagatgtcaagatcgttg
atctagaacaatctagcgagtttgcttctttgttcccattgaagcaagcccctgcatttttgggtccaaagggcttaaa
gctaactgaagctttggctatccaattttatttggctaatcaagttgccgatgaaaaagaaagagctcgcttattaggt
tccgacgttatcgaaaagtctcaaatccttagatgggcatctctagctaattccgatgtcatgagcaacattgctcgtc
cattcctttctttcaaaggtttgattccatacaacaagaaagacgttgatgcttgttttgttaaaatcgacaacctagc
tgctgtcttcgatgctagattgagagactacacctttgttgctaccgaaaacatttctctaggtgaccttcatgccgct
ggttcttgggcttttggtttggccactattttgggccctgaatggagagctaagcatcctcatttgatgagatggttca
acactgttgctgcttctccaatcgtgaagactccatttgctgaagtcaaattggctgaaaaggctctaacctacactcc
accaaagaagcaaaaggctgaaaagccaaaggccgaaaagtcaaaggctgaaaagaagaaggacgaagctaagccagca
gatgatgctgctccagctaaaaagccaaagcacccattggaagctttaggaaagtccacatttgtcttggatgactgga
agagaaagtactccaacgacgacaccagaccagttgctttgccatggttctgggaacactacaaccctgaagaatactc
catctggaaggttggttacaaatacaacgacgaacttaccttgactttcatgtccaacaacttggtcggtggttttttc
aacagattgtccgcttctactaagtacatgttcggttgtttagttgtctatggtgaaaacaacaataatggtattgttg
gtgcagttatggtcagaggccaagatttcgctccagcctttgatgtcgctccagactgggaatcttacgaatacaccaa
gttggacccaaccaaggaagaagacaaagaatttgtcaacaacatgtgggcttgggataagcctgttgttgtcaatggc
gaagataaggaaattgttgacggtaaggttttgaaataatctataacttcgtataatgtacattatacgaagttatcaa
taactcttcttccatattttcttcccaatatacataagagtcaaacaaaacgaattttcaaaagaaaaaagaaaaaaac
cctgaagtctacttcatgattaccccatacttacgcgtggtttaattctatgtaacgattaacgtccatgtaatcatta
tatatatatatattgtaataatctctctaattgagtatcacaatctgctgcggttactctaacaatattttgcataaac
ttgattcttctcttcttatttcatgtttcagtggggcattttccattgtacttttgcaacaatagcgaaaaaaacaatt
ttccgtaaagagaagcgtcagtcataaacggtgtatgttacccgaactggaatgaattttatcttaagactggaaaaca
atttaggatagaactgaagatagtgcaacacgtctggtgatatcatgtgctttcaagcaggatttgtcacagtgcttta
gaaacacaaacaaaggaggtatatagaagttgcagttgctagagtttgttttcttacctaattctagatcaattctttt
ttctgaaaaaaaaaaatggctactgcgttatatactgcaaacgatttcatattaatctcgttgcctcaaaatgctcaac
ctgttaccgcccctggctccaaaactgattcatggttcaatgagaccttaatcgggggtagggcatttgtttctgattt
caaaattcccgaattcaaaattggctctttagacacattgatagttgaatcggaagaactgtctaaagtagataaccaa
attggggcttctattggcaaaatcattgaaattcttcaaggcctcaacgagaccagcaccaatgcttacaggactttac
ctatcaataatatgccagttcctgaatacttggaaaattttcaatggcaaaccagaaagttcaagttagataagtctat
caaagatttgataacattgatttctaatgaatcttctcaattagacgccgacgtcagagctacttatgcaaattacaac
agcgctaaaactaacttggctgctgctgagagaaagaagacgggtgacctttctgtcagatccttgcatgatattgtca
agcccgaagacttcgttcttaattctgaacatttaactactgttctagtagcagttcccaaaagtttaaaatccgattt
cgaaaaatcgtacgaaactttatccaagaatgtcgttcctgctagcgcttcagttatcgcagaggatgctgagtatgtt
ttgttcaatgttcatttgttcaagaaaaacgttcaagaattcacaacagctgctagagagaagaaattcattcctcgtg
aatttaactactcggaggaattaattgaccagttgaaaaaagagcatgactctgctgccagtttagaacaatctttgcg
cgtccagttggtaagattggccaagacagcttatgtcgatgtttttataaattggttccacatcaaggccttgagagtt
tacgtggaatctgttttgcgttacgggttgccacctcactttaacatcaagattatagctgtcccaccaaagaatctct
ctaaatgcaagtctgaattaattgatgcttttggattcttgggcggtaacgcttttatgaaagacaaaaaagggaaaat
taacaagcaagatacttctcttcaccaatatgcttctcttgtcgacacagagtatgaaccatttgtgatgtatataatc
aatttataatcgataacttcgtataatgtacattatacgaagttatatttataatactaacttagattaatatatattt
ctgttttttttttagaattttcaacttttttattcatagagataatacactgtgattgtgaatgtttgaatagtaatgg
aacataatccgataaaatatgcttttgatgaacgattagacatttttcaattttgtcgttgagttccaatccttcctta
tttatggttaacaaggaaagaggtggaagttaaaaaaatggaaattaaaaaaaaaaaaaaatcaaaaaaagaaaaataa
aaatagaaaaattggcacggaaatctacaggatttagcactagtagggggtttattaagcactacaggtcgactttaaa
ccagaaaaaattatcattcagggtaggtgcaaacttgttaaaatgcactggaatataatttcgaaagagcaaagtagct
cttctgtatcgttaccaactctagacagcagtgaaccctgtcacatcgaagttatcctcagggcgatacccgaaaaagg
attacaaaacaatgagtcgaccttcaaaatagacccatatgaaaatactgtgctatttcgcacaaacaatccgttacac
gagaccactaaagagactcacagcacctttcaattcgataaggtattcgatgctaacgccactcaagaagatgttcaga
aatttctggtgcatccaataataaatgatgttttgaatggttataacggtactgtaataacatatggaccaagtttcag
cggaaagtcctattcccttattggatcaaaagaaagcgaaggaattctaccgaacatatgcaagaccttgtttgatacg
ctagaaaaaaatgaagaaacaaagggagatagttttagcgtaagtgttttggcattcgaaatatatatggagaaaacgt
atgacttattggtccctttacctgaaagaaaaccattaaagcttcaccgttcttcaagcaaaatggacttagaaattaa
ggacatctgcccagctcacgttggttcgtatgaagacttaagaagctacattcaggcagtccaaaacgtcggcaatagg
atggcatgtggtgataaaaccgagcgtagccgtagccatctagtttttcaattacacgtagaacaaaggaatagaaaag
atgatatattaaaaaatagttctttatatctggttgatttacacggggcagagaagttcgataaaagaactgaaagtac
gctatcacaagatgcgttaaaaaaattaaaccaatctattgaggcgttgaaaaacactgtgcggtccttgtcaatgaag
gagagagactcggcctattcggccaagggatcacatagttctgcttaccgtgaatcgcaattaactgaagtgttaaaag
attcccttgggggaaataggaaaacaaaggtgatattgacatgtttcttaagtaatgttccaactaccctatcaacact
agaatttggtgacagtattagacagatcaataacaaggttacagataacaccacaggtttaaatctgaaaaaaaaaatg
gatctatttattcaggacatgaaaattaaggatgataattatgttgcccaaattaatatactaaaggctgaaatagact
ctttaaaaagccttcacaataaatctcttcccgaagacgacgagaaaaaaatgttagaaaatacaaagaaagaaaatat
caaactaaagcttcaattagacagtattacccaattattgagtagttctaccaatgaagatcctaacaatcgtattgac
gaagaagtttctgaaatattaacgaaaagatgcgaacagattgctcagcttgagttatcttttgatcgacagatgaatt
ccaattctaagttgcagcaagagttagaatacaaaaagtcaaaagaggaagccttagagtctatgaacgttaggctact
agaacaaattcagcttcaggaaagagagattcaagagcttttaactactaacgccatcttaaagggtgaactagaaact
cacactaaacttactgaaacacgcagtgaaaggataaaatctttggaaagttctgtcaaagagctttctcttaataaat
ctgcaatcccatctcctagaagagggtctatgagctcgtcatcaggaaatactatgttgcatatcgaggagggttctga
aatatcaaatagcccttggtcagccaatacttcctcaaaacctttagtatggggcgcgagaaaggtttcttctagcagt
atagcaaccactggatcacaggagtcttttgtggcaagaccgttcaagaagggattaaacctccattcgataaaagtca
cttcgagtactccaaaaagtccctcttctggaagctgactaataacttcgtataatgtacattatacgaagttattaat
taagttcgataattgtacgatacaactgtgtagtatctttgtaattataatcatgatgataacgctaataatttgtacg
tataatgctgactgaaagatgtacttttcttctaccgtttttcttcggcggctattcgtttacaatgatttggaaaaat
gagaaaaattgaaaataaaaaattctgctcgatgagatgagatgaggttatgatatatatgtaagaattcctcaagaag
aggttgcaagagtctgcagacattatcatggcagcaaatagcaatagtagagttgcatcaaaccatacttctaaaaaac
aaaaggttaggaggaatatacatccattcacgaataacactcggattaaaagagctagtaaaatcgtaaagtttaatga
ttcaggcgagggcgaccatgtttcagaccaacgttcgaacaaggaaaatgtccttacttataaatctttgaaaagtcgg
gcaagcgatttactcaaaatgagagaaacacttcccgtttaccaacacaagcgagaaataatgtcatatattgaaagca
atcccgttaccgtccttattggtgaaacaggttctggtaaatcaacacaaattccgcaattcgtattagaaaaattata
tgatacgaagaagcatggtagcatcgccgttacccaaccaagaagagttgcggccatcaatttggctacacgtgttgct
caagaacatggttgcaaactgggtgaacaagtaggttattctgtcagatttgacaatacgactactacaagaacaagac
ttaagtatctgactgacggtatgttacttagagaacttatgatgaatagtgaccttagagaatacagcgtcatcgttat
cgatgaagcgcatgaaagaactgtgcttacagatttgatattggggttcttaaaatccttgatacaagggccaagacct
gatttgagaataattgttatgtctgcaacattgcaagccgaaaaatttagtgagttcttcaataatgccccaatcttat
ttgtagaaggaagaaaatttgatgtcaaacaatactacttgaaggctcctaccgacgacatcgttgatgccgttatcag
gtgttgtatacaaataaaccaaggtgaagaactgggagatatcttatgttttttaccgggccaagaagagattgacaaa
gcagtgactataatggagaaaattgcaaagtatgtttcagatgaggccccagtaccattaatagttccttatcctttat
atgcagctcttcccgcggtccaacagtccttggtcttcgctccgataaagggtttcaagagaaaagtcgtctttagtac
caatattgcagaaacatctgttaccatatccggtgttaaatttgtcgttgattctggtcttcgaaaagtcaaagtttgg
agacatcagctgggattagccactctacttaccgtacccatttctcaggcaagtgcgatgcagagaagtggtcgtgctg
gtagagaaagtgaaggaaagagtttcaggctttattgtgagtctgattatgtgaaattacctaaacaaagtgaacctga
aatcgctcgttcagatgttaccagcccagttttaatgttgaagagatatggtgttgatgacctgctaaactggacctgg
tttgagaaccctggaaaggaagctatagtaatggggcttcaggaactttatgaattgggtgctcttgacactcgtggaa
agataactaaacggggtcaacaaatggctctgttaccgctacaaccgcatttaagtagtgtcttaattaaagccagtga
agtcggatgtttgagtcaggtcattgatatcgtctcttgccttagtgtggaaaatttactgttgaatccgtcaccagaa
gaaagagatgaggtgaacgagcgtcgtttgtccttatgcaatgccggcaagagatacggcgatttgattatgctgaaag
agctttttgatatctatttctacgaactagggaaaagtcaagatgcaagctctgaaagaaatgattggtgtaaaggatt
gtgtatttcgatacgtgggtttaaaaatgtaattcgtgtcagagaccagttaagagtttattgtaagcgtttgttttct
tcaatcagtgaagaggatgaagaatccaaaaagattggtgaagatggcgagctaatttcgaaaattttaaagtgtttct
taactgggtttatcaagaatacagctatagggatgccagacaggtcttatagaactgtttccactggagagccgataag
cattcatccatcatctatgctatttatgaataaaagctgccccggtataatgtacacggagtatgtctttactacgaag
ggatatgccagaaatgttagtaggattgaactttcatggttacaagaagttgtcactaatgcagccgctgtagcaaagc
aaaaagtttctgattcaaaataagtcacctactcttagcgcatttttattgtatataaaggcatttaatgtaatttata
gagcattataaatcgtaacaactactgcagtatgagtttcatggattcatttctcaatatcttatgaatatacacaggt
atatatgtatattcatgttaaacgcctttcgaattgttcgttggctttttttgtgaaattatctcgggaaaagggcgaa
attatattattttgccgttgacattttgaaaaggaataaaagatcatgaaaaaaataagaaaggcaattcgacgcattt
ctctcagcaagctattctttacttttgaagaacaaaatattttagcaaaaaggttaagacaatatagtcggaagcagtt
ctgcgggatctgaaggaattgcggaataatgagatttcacgatagtatacttatcttcttttctttggcatcgctttat
caacatgttcatggtgcaagacaagtcgttcgtccaaaggagaaaatgactacttcagaagaagttaaaccttggttac
gtacggtttatggaagtcaaaaagaattagtcactccaaccgttatcgctggcgttaccttcagcgaaaaaccagaaga
aacaccaaatccattgaaaccttgggtatctttagagcatgatggtaggccaaaaaccattaaaccagaaatcaacaaa
ggtcgaaccaagaagggaagacctgattactcaacttacttcaaaacggtaagttcccacacatattcttatgaagaat
tgaaagcccataacatgggtccaaacgaagtctttgtagaagaagagtatattgatgaagatgacacctacgtctccct
gaatcctattgtcagatgtactcctaatctttacttcaataaaggtctagcaaaggatatccgcagtgagccattttgt
accccttatgagaattctagatggaaggttgacaagacttacttcgttacttggtatacaagattttttacagatgaga
attccggtaaagttgctgataaggttcgtgttcatttgtcctatgttaaagaaaaccccgtagagaagggcaattataa
aagagatatccctgcaacttttttctcttccgaatggattgataatgacaacggtctaatgccggttgaggtcagagat
gaatggctgcaggaccaatttgatcgtaggatcgttgtatcagttcagccaatatacatatcagatgaagatttcgatc
cactacaatacggtattttattatacatcactaagggttcaaaagtgtttaagcctactaaggagcaactggctttaga
cgatgcaggtataacaaatgatcagtggtattatgttgcattatctatccctactgtcgtggtggtatttttcgtcttc
atgtactttttcttatatgtcaacgggaaaaacagagatttcacagatgttactagaaaagctttaaacaagaaacgcc
gtgttttgggtaagttctcggagatgaagaaattcaaaaacatgaaaaatcacaagtacaccgaattgccatcttataa
gaaaaccagtaaacaaaattaaattcccttcgaagtatgcattcacccttcctcgagagggctgtttttatcttccgtc
acactaatagaaaaccactctatccagttttttttgttacttaacttatcttaactcgatattgtataaatactgaagt
ccatatacttctttttttctcctttggatagtaaatacggtaaattaaaattagtgtaaactgaacaatattaacatat
ataaatcatctgtacgacaatttgataccaaataaatagagaatgcatcagcatcctccagggttcaaaagaaaacgct
ggatcttgcttcttttcctttgatttctccttatatccatttctgtcttgcagcaacttcacatattttttccagtgta
atgacccttggatcaggcttaaaatgacgctcaaccacattatcatctccttccacattcctgctaagtaagctttctt
cgtcgccctcgctattgtccacattatcttcatcttcatcatcatctccgccgacgtcttcaatgtagtagaaaaaggg
ttccaacaccaacataattttccagaagttgttcgtgccacaattagcaaacaagacatctacaagggcaggtaggtat
tccaattcaatgtactcctctgcgcaacaaacaaattcatctaattcgtaatcttgctcatcagcagataatgtagaat
acatttctgataacaacgttaattctttgctaattgtttttggaatatcttctcgagcttgccataacagcttttgcgc
acgttctaaacgttcttgtgagacagcgtcatccttgctctctttttcgcctttatcaccttggacattttcggagtct
tgtagagaaggcaagaatccgttcttttcgcttttgaccataagctcattgtattcgttatagagggagataattttca
tcataggcttgtataattgctgacagactttcatttccgagtaaggtacaatgactttttccaaatagtgattgatcag
tccttccatgaagtttgcccaaattgacgaaaatacataatcctcgtcgtaagtcgattccgtaaaatcttggttgatg
ttatgctgtatgatttgctctgtaagagttgggaaaaggtttttatggcttttgaccatttcatctctcaaagcagtag
atccagcgctatcggcacctttagtagaattttccaaactattatctgttgagctagcctcgctatttttttcgccgtc
ggtcttatctagccagtattccggaccacccttttcagacaatgtcaccaataaaaggaagagttttactttaacccac
gggtttagcgagtttacataggcgtccgtaattttgctaacatcgatatttatttttctatggatgcatttgataaatt
tttcaatgtaatgtgattttttcaatccgtatttttcattcagatatccaaccgaagtgattacgtcgtaatttgtatt
ttccatgttcgtatgcttcaaaaagttgaatgttaactttcgtctatttccataatgtctttctcttttctcctcacct
ttcttctttcttctaatctttttttcttttgaagcacccaatttaagacatcttttacaggtacagtcctttaacgatg
gctcgttggccgcttgcttgggcaataaatctttagccatcttctttggcgcgctatactaggcttgatttataatgtt
agttattccaaaaatgtgaaggaaattgatcaaggcaagctctaatgatgattattgacccatgcaacaaaaaaagttt
gaattctcttaattttccagatcgcaagttagtagtcaatctgctaactttcgttatatttcaaaaaagtaattgtaca
aaaaaagtcaccaaaaacgaggacttttttcactgcgttaaagattagatctacataatgaatactcaattctttactt
aatttcgctctacaaaatagacataacttcgtataatgtacattatacgaagttatcatttaggaaagttgggttgctt
ccatcatgtcaaagtcgtcctcatctatataagtacacagaacagtgcgatcgttgaattgcgtacccggcaattcttc
cattgcgtgttttgctgcctccaaggtcttgaacttgatataaatattaccggctccggaagccaagttttcaaaatta
agtctgtaatcgacgccgggttggcatattttaatcgtatctgctcccgcgatactatactttaatgtttctttaattt
ctgtgataaaggtttcatctttcaaatccaatggatcaagacaatttaagagcaacaaaactctcgattcaacacgaac
agattgggtaacaagatttggcaggctttgaaacgtaatccatgaagtaacttgtgatatctttccatcatttggcttg
aaccatttgtatggttttaatttatcaagaatatcctgagtgacgacttcaaacgataatagaatacatttagtgaatt
cggattctttgccagtgttgtttgtattggacgaacatttgtaaaaaagtggcttagcagtaccgtttgttacattcaa
tgacgaaaaaagctctttcattctataatcttcaccctcgcctatattttccaaattttccaatgcaattaccgtaccc
ctgcaaaaatcgaccagatgatcaagttgttgaacataatcattaggtcttctccattttaagtcgaaagtaccaagct
tcgcattaaagaagcttctgcaagctaagaccatggttgagcagatctgagaactaaactcaacaataatatggtccgg
ccttccttcaccaatataaaagttggaaattttaaagtcctccgcattactctcagttttctggagacctgaaataaaa
ttttccagcaaatctttcaatcttgctacaatgctggggtcgctgctttgagacaaaccgctgataaccaatctgctgt
tagctttggagctagccatattataataggctgggctgtcgaatgatgaacccgggtacattacattttgggaattata
gttcatgtcatatttattagtttgcaactgccttttatcacggtcgccattgaatttagaaccttcgttcttcctttgg
taattgaaacgatcgtagtttccgtttccatttcttccccttctatcgaacctttcatttcttcctcttctttcatccc
gttgcctattatagggattgttgttccattggggcccagtattgtgactactataccgattctccctgttatatgatct
tcccgatgcatcccgataactttgacgatgaggacctgcccttgtttgttcataagtcgttcgattcgtgctcatagta
attattgacgatggtcctctgttattagaatgtgaaacgtttctactcttaggagcctttggcaactcgccatcacttt
tttgcctcttaaaatgtgtatctataactgcattatccgtgttgaatcttttgttctcaatcggcacaacatccttttc
tgattttcctatagactccattattttggatctcaaatcctccagtctcttttcatcagccatctccgtgtgcttgttt
tctgtgtcaattaactttccttttctacttcttttatattagcatgtacagtttaatttctcatctcgaattttttcag
cacttgctaattaggcgcgcgcctcaaatatataatatcgaacacgctgttataaaagtgatccattctacagcgtaat
attaacagtatcgctcctgcagtattctggcattattagtgcaaataagtacgcatattaccatgcgaaacgttttaag
gcttttatttttaacagcttttgttgctatagggtctttagcagccgttttaggtgttgattacggtcagcaaaatatc
aaggccattgtggtttctccgcaagccccattagaacttgtgctcacaccagaggcaaaacggaaggagatatctggtc
tttcgataaaaagattaccaggttatggaaaggatgatccgaatgggattgaaagaatttatggcagtgccgtcggttc
attggctacaaggtttccccaaaacacattgttgcatttgaaaccgctacttgggaaatcactagaagatgaaaccact
gtaactttgtattcaaaacaacaccccggtttagaaatggtatcaacaaatagaagtaccatagcctttttagttgata
atgtggaatatccattggaagagttagtggcaatgaatgtccaagagattgccaatagagccaattcactgttgaagga
tagagatgcaagaactgaggactttgtaaacaagatgagttttacaattcctgacttttttgaccaacatcaaaggaaa
gcacttttagatgccagttcaataaccacaggaatcgaagagacatacttagtctcagaaggtatgagcgtcgctgtta
actttgtattaaagcagcgccaatttccaccaggtgaacagcagcattatatcgtatatgatatgggttcaggcagcat
caaagctagcatgttctctatattgcagccggaggacactactcagcccgttacaatagaatttgaaggatatgggtat
aatccacatctaggtggtgcaaagtttacaatggatattggcagtttgatagagaataagtttttggaaacacacccag
ccataagaactgatgaattgcacgctaatcccaaggccttagcaaaaatcaaccaagcagcagagaaggcaaagttaat
tttaagcgccaattctgaggcaagtattaacatagaatcactgatcaacgatattgatttccgtacttctataactaga
caggaattcgaagaatttattgcagactcgttattggacattgtcaaacccataaatgacgctgttacaaaacaattcg
gtggctatggaacaaatttacctgagatcaacggtgttatcttagctggtggtagctcccgaattcccattgtgcagga
tcaattaatcaaactcgtatccgaagaaaaagtgttgagaaatgtcaatgctgatgaatcagctgtgaatggtgttgtt
atgagagggatcaagttatctaattcgtttaagaccaagccgttaaatgttgttgaccgttctgtaaatacttattcat
tcaaattatcaaacgaatctgaactgtatgatgtgttcacgcgcggaagtgcttatccaaacaaaacatctattttgac
aaacacgactgattcgattcctaataattttaccattgacttatttgagaatggtaaattgttcgaaactatcacagtt
aattcaggagctataaagaattcatacagtagcgacaaatgtagcagcggtgtcgcgtataacattactttcgacttgt
ccagtgatagattattctctattcaagaggttaactgcatttgtcagagcgaaaatgacataggtaactccaagcaaat
taagaacaaaggcagccgtttggcttttacttctgaggatgttgagatcaaaaggctttctccaagcgaaagaagcaga
ttacacgagcacatcaagttgctcgataaacaggataaggaaagatttcaattccaagaaaatttaaacgttcttgaaa
gtaacttgtatgatgctagaaacctgctaatggatgatgaagttatgcaaaatggaccaaaatcccaagtagaagagtt
atcggagatggttaaagtatatttggattggctcgaagatgcatcctttgatactgaccctgaggatatagttagcaga
attagagaaattggaatattaaaaaagaaaatagaactttacatggattctgcaaaggaacctttgaactctcaacaat
ttaaaggaatgcttgaagaaggccataagttacttcaggctatagaaacccataagaataccgttgaagaatttttgag
tcaatttgaaaccgagtttgcggataccatagataatgttagagaagaatttaaaaagattaagcaaccagcgtatgtg
tcgaaggcgttatctacatgggaggaaaccttaacctcttttaaaaattccattagcgaaatagagaagttcctggcaa
aaaacctatttggcgaagaccttcgtgaacatttatttgaaatcaaattacaatttgatatgtatcgtacgaaactaga
ggaaaaactgcgtttaataaaaagcggtgatgaaagtcgcttaaatgaaataaagaagttacatttaagaaacttccgc
ctacaaaagagaaaggaggaaaagttgaaaagaaagcttgaacaggaaaaaagcagaaacaacaatgaaacagaatcga
cagtaatcaactcggctgacgataaaactactattgtcaatgacaagaccaccgagtcgaatccaagttctgaggaaga
cattttgcatgatgaattataaaagataacttcgtataatgtacattatacgaagttataatctttataatatatagca
ctagatttattttccgatatcaaattcagttacttatataaagttaaccacttgttacttcttttttcgcagcgataac
ggtaactattattgttagctctgtttatgcggaaaggttatatgatcttcggtgcaagatttagtgccctatttagtca
cccggacatctattgtttgatggtggggcaatttcgagagatgacttatttaagcataagacagataataatgcataga
aggtggatatacgtaatgcacattaatattatagtggcactgaagcaaaattcagaaaaatttaaaaacatataaatat
aaaagaaaaaaaagaagaatttcgagactgctacgaaaagtgaaagtaataacaagcgtgcaaaagttcataatatcca
taatagattggacatagaaattaccgcaaagcgcaaagagttatcattcgtacgattttgaaaaataatatatttgctg
ggggaaaaaatgcaactggaagccactcatcagaaagaaaaccacctgtctcctttggctagcttcatttttccagact
tcagggcattgttcaacatagggtttaatttatattctaatataaactacaaagaagtagatattaatggatttgaaat
ttacattgtcgaacaatgggctgcccagagaaaaatatcaactctaatcacttcatatacgggtaacctgcaagacacc
atatctgcagtagaggttgctcttcccgaagatcctgaggaatggccatgttgtttgaagaaataccatgaagaattgt
tgaagttttctagtccaaaaaagactgccaaaggaactttatttgttacaaacctttcttctttcaaatctacgctaaa
cttattgcatgttgagtgtggtaatctaaagaaaatctggaaaaacttcaaaaccaactacgacctaaagagattacat
tgtggtggtcgttcagctcagctgttaaaaaagacacctagtgcctcaatagcgaagtttgcacagttatataaatttc
cgaattcagctttttctcatgaaataacgtcggatttccaacaaccttctcttcagaatgacaacagctcaataagtag
catagaaaatattcctgttaatcattgccctgtggtagaactaactaccctcgtgcaaatatcacttagttattttgcg
ctgtttgaatacaagaaggagagagatggtctcttatgcaatggaacgaaacaatcccttgaaaaatggtgggaaatat
atgggaaacgataccacggcattgataagccgaagaatgaaacgatccttggtcctaccaccgttgctagcttgttgtc
attggtattgacttgttacttcaaattaatggtagaagattgcatgtcagcaaaagatccgtttgatgaagaagagttt
tattctggtctttatgcatttcaaaagaaatacggcctatccaaaaacaataaacagacctccttagacgaactaacaa
ttgataaattatttgaagtatcttccaagacttcaaacaaagatattttcaagtttaaaaaggttgtgaagtcaactgt
tcaagacatgactggcaaaggaaactttatgcatctatccaatgagatcctaacaactgatttagacaccctggtaaag
aacatccatggcggtagtttgggcaaattgtggaaaggtcgttcagccagccgtaaagaaacctgtatggtttgggaaa
gaaaaacctttctaagtttcaagtttgaacgtggagatccatccttacaattggaaaataatgagctgttttatggcac
gagtgtgccaagtgaacagttaacgacttccaataaggaggacagtgatacgcaacccacaaagagaaatagtatatat
gatattgccaatggctccaaatcatcgctatctatctcatccatgttctgtaattatgatgaaacccgttacaaatcaa
ccaacaaccttaatagagcctacagaggtgagtacttcagaagaaacagcatcccattttgtaacgatggtatacacga
tactaaaaaaatatctgctgatcttaataagatagatggattgtatcgttgcaattcatattctgaggtacaaaacgca
atagagctgtggagcttgccattcgattcatcagtcatcagattagcaagagacttacttaagatacaaagtctaatgt
cagttcaacgtcagctcgatgaaatacgtgacggatatctgggaaaaaattcacaaagatcataccagaatgatctgat
gtttagacaaagcttgaacaaattgcaggaaatgtgtgagagatgtaagagaggttctaacgaatttcactgggaatat
ggtaacatgcaaaacaaacagcaaattttggagagtgagaaaaaagatatgaaatcactttcttcgaaactgaaatata
acgttcgtattctagatagacgtgtaagagatgttgaagccagcgtagatcattttgatcgcaagttagaggatgttag
aaaaaagcttctggagcaaaataatagtaaagacatatctatggccttagaaagtccttgtgataaatttgaatttgac
agttttatggactctatagtgcagtcccaacagactaaatatgaagggctgtgttttaaaattttagacaagaaaagtc
ttcgaaagttaaaaaaggaattctggaaatggagcacctggacattcgataccttcttatacaaaaataggcccaataa
ggagaaagatacactatgaaagataacttcgtataatgtacattatacgaagttatcttcctcatttcgttactgctgt
tgcagatctattaaatcagacaatgcataagatacactaatttcctggagagccatatacttatagatattataaaaat
tcgtaattttaagaattctgccatttgagggatgcatatttaatttcctgggagaactgtatatttatggttgatcttt
ggggacagttagctattttcttctttcacattatagatgtcacatagacttccttcctttttacggaataagcccactg
aaatttttaaggaagctccagctcattatgctctcgttcttctgttctgagtttcgagaaatactacgaattattgaga
aaatgaaaatcaactatcatttatcgatcagtacatataaggtgaaaagagaaggtaatagcattatgtaaaatattgg
tgtcctatattctcgaggaaaacttctagtttttctttttttgccatacatttagcgctccacactctaaataaagtat
ttcttcttttcttgaaaatgatgtacttaggttgatgaaatagcctcagttactggaatttccttacctttgtcgtgtt
actgatagtatatcttaatcattatttcttgtttcaatctggattttgatttgcgcggcatatcgttaccgccttttgc
atattataaatggcttatataagtatacagcaactttcatatattatagataggtaattgcctccacatcgaatcacat
aggataaagaaccgacttcctgccgcgaatttagagttttcacgttatgtgaccatctcaatttttagaatatttgcta
agccacttgctattaaaacttcatggacaggccccagtattatcgcaataatactggaaacatcaacgaatgctataat
aatgcgcatttactttgggcaaaagaactatttaaaattacgcattacgtagtttattttgacattatgatcataaaca
tgcgcaaatcctaagatcgtgaattacctctactgcgagaatacaaattataacatatgactaacgttacacaacattg
tattacatttctgactaatttgaagtctgggagttaattgtagtagcctactaaatagcgcggttatttataaagctaa
cattaccatgttacatgacatgctatttctagcgaggtaaaagcattgctccggcttttcgaagataagtattccttca
atttccaaatgtcacaacataaaattttgatttgcgttatctctcgttctctttaatcactacaatagcatcaaccaag
tcaataaaacatgttgtgaagagactacgcagacgtgacggtcatctagcaactctccatcttttgatgcagccatcca
cagtttatcgtgagttatggcaaaatccaaaaatgtaccgtaccatttcctctttaatcctgtattcaataagcaagtt
ccccatttcaattgatctacacatcactgcgcgttaaagcgcacctaatttattcggtaggaaacagaaatagtctgca
aagtcattcaagcacctttctttaccaaatgaaaggatttaatagtacctatgaaacaatagttcgaacttttgccatt
tcccggtttttttggccagcttgtataaaagtgcaccttacccttatattgggctcttattgaatgccttccgaagaac
tgactattcaaaaaatagaaacaagtacgtcaataaaaaattttgcaattctacgaataattattcctgtttctttaac
ctggtaaaaaaaagtacaaacacttaagctttttgaaacagctttattttgcttcattaaatagctaggataagaaatc
cctcatccgaaaggttttgtatctaactaccctagagaacatttgtcctgatcaggttcatttggagtttatatttttt
agaagctcaaagtttgttggactcattaccatggaagaaaaaaagaagatactacgaaatattggtttctcaggttaaa
taagggacaccattttcctattaggctagtcgagcttagttcttctaatttcttcagatcttctataatttcctatctt
ctacctgatgtgtgcatgatatatctatgagctcctgatattgcttgttttactttagcttgcatgacttgcaataatc
taatcatatatgttcccgattaatatactgtgcacaaattgcaggacatataatttttccgtggattatatcttcgatt
aacgtccgcgggtctcataaaaagcaaaccaacttcgcaattccctagaaatacctcaatagaaagttatttgtaatga
gattagtaatgagattagcaatgagattagtaatgagattagtaatgagattagtaatgtgattagtaatgcatagcgg
tataaatggtagtactaataagtaagatagtataccagttataataaataggcggcgatgcttcaaaactaatttttga
cgtttttaagaataaagcctttaccagtggcataaatcagtagaattctaagcaaacaaagtcgatatgaatacttcat
caagaataacttactttatcatcggtggtagccgtggaattggttttaatttggtcaaaattttaagcgcttctacggg
caatacagttataactagcatcagaggtagcccaagcttgccaaagaacaaacaagtggaagatttagcaaaaatcagg
aagaatatccatattgtccaacttgaccttacaaaggacgaaagtattggcaatattgcggacgagatcaagaaaacgc
cattcttcttgggtattgatatttttatcgcatgttctgcagtatctgattcttattacaaggtcctggaaactcccaa
atcagtctggctcaaccattactcaaccaatgccttaggcccaatcttggcccttcaaaaagtttatccactgcttctt
ttgaaaaagacgaggaagatattctttatctctagtgttgcaggatctatcaatgcgtttgtaccactttctgtttccg
cttatggtcaatcgaaagctgccttgaattatgcggtaaagacgctcagttttgaattgaaaccggagggttttactgt
cgttgcttttcacccaggtatggtatctactgatatgggccaatatggccttgatcattttaaagagaagaatatagac
atcagcggcgtaaatattatcacaccagaagaaagtgcctctgcgctaattgatgtcttccgaaaaattttaccagaag
ataatggaaagttcttcaactatgacggcagcgaaggcgtcttttaaataagtgcaaatttggctacttatatacaact
cagatacggaatatacctttgtgtaatacacttttttattggtaggtgctatatgatgtgactttgcttttgcctcacg
cccctttaagaaggtattttgtggcatcactttgtatgctgatcttttaacgcttaaccagatttgaaactatctctat
tatgtcctctgattttaattaggatggtatataactggtcctagaaccgaagattctgcatattcgccgaaaaccatcc
cttaatattatagacataaattgccagtctgagaagaatccaagaatctatttcataatgtacattcctaaacattttg
agtccatggaactctcaaggtacaaattatcaaaaaaacccccgctaggaacactattctcctctaaggctagcaggca
aggtttcttcggatggagaacttcttccaataaagatgaccccgattttggtatgtgcgcatcacatattccatttgta
ttcgtggagttcgataatggagagcataaacttattgcacatttagcacggaagaataaacatgtggaaatgctggaaa
gagttcaaaaatgcttagtggtattccagtcagttgacagctatatcagcccagcgtggttcccaatgaagaaaaagac
ccataagttcgtaccaacatgggattttgccgctgtgcacgtttacggtacaccaaggattatccgcgacgataaagac
tggcttattaatatgttatcaactttgactgaccaagaagaagagaagcgtccagagggtgaaaacgttagatcaaaag
tggagcgtttctgatgccccagattattatatcaatgctatgcttcaaaacattgtcgggcttgaaatcagtattaccc
atattcaatcaaagttcaaattcgaccaaaataaatcacagattaatgttgaaggcatatgttgaaaattcaaagaatt
tggtggagaaagaggccaagaaatggctcgccttgtaaaagataactatccaggtagcttataagttttgtattttctc
tgcgcattaaatatcaataattatttattcgttttcattcttttcttatcttatcttttaatattgacttaacagaggg
caaggcccaccgtgatgcagaaagaacacaaacgcaaaggtttacctattccctgcagttagaaaaccatgtttggagg
aaatgaagaaagatatttacagttgagtttacaacgaagtattatcctttttaacgaacgctaatatcatcggtttctt
catgtttatatgatgacgattttcccaaatgtaagcaaacaaaggcgtttgctgataaaacaaatccgtaaattagaaa
aaaaaacaaaaaaaaacaaacagatatgggctcatcgaccgggtttcatcatgccgatcatgttaactattcttcaaat
ctgaataaggaagaaattctagaacagcttctgctttcatacgaggggctatcagatggacaagtcaattgggtttgta
atttgtctaatgccagcagcttaatttggcacgcttacaagtcattagctgttgatatcaattgggctggattttacgt
tactcaagctagcgaagaaaacacactgatattgggcccatttcaaggaaaggtcgcttgccaaatgattcaattcggt
aaaggtgtttgcggaactgcagcctctacaaaggaaacgcagattgttccagatgtcaacaagtatcccggtcatattg
cgtgcgacggtgaaaccaagagcgaaattgttgttccaatcatcagtaacgacggcaaaaccttaggtgttatagacat
agattgtttggattacgaaggattcgaccacgtagacaaagaattcctagaaaaacttgctaaattaattaataaatca
tgtgtctttaaataagagataacttcgtataatgtacattatacgaagttatttttgagaacgaacaagtatttacgca
cataaccaatattcccatgtagctctcttgtcaaatatattgtcggacgggcacgaatagagataaacatcaagaaaga
ttgaggggcttcaggagatcattggtgaagaaaacattccctgttcgccaaattgacagctctcaatctttatttgtaa
cccttattgcaaatttatggcatgtttaccctcaaacaaaggatattcagcatttattaaaaatatctttgcttggtaa
gaaaaaaacgtcaacgaaaatgacggagatatctgacggaaaaaaaaatacttaattgttgaataacggacatctaaag
tcatatctatagtgcagcaagttcttcttcagctcaccccagtctcgctaaaggcatgcttactttgccgtaaagaaga
aaggaacgttcaaaatgtgtttgatgcgtaactgtgatgattttctatcatttacttgcatgatatcggtgaaaattct
agctagatttatcaatgcatagaagcagtaagtgatgccacagatatgagcttttctctgtggcgaggtctttgagaaa
ttaagtggcttgtacagttttcacatgacgattggaaatgttgaaaaaagagcctaaaaataggccttatcgaacaaca
ttaaactaataatcttctggatgcgatagtcttacttgataaaaatcattggcgatattgtgttacctggattatcaag
ctcgccactaaaggtgtctggatccttactcaatacaaagtccaaggaaaggtgtgccacaggaagaggtagcatccct
ttatttcttttcaaggaaagaagcattttcaatcacatatgtatacaatagtcttccgtgtggctgcaccgcaccacct
tgcaggtcccgtgtatgtaggagtcgcatgcgaataaaaaattgagaaagatcatggggttttttgttcacgcgggccg
cagttgtggctcctctgtcacttttttgccctctgctaagggcaaaaaagaaaaaaaaacgcaacgagaaaattaaaag
tgtggcatttcgacatctatcgccattcgtgcggccatttctcgaaacaacgctaaacttttgtttcgactgtgaggcc
ctagaacagttcgattctgatgtaggcaatggaagaaacaatcatatataactacagaacctaatgttacatgcttgca
tctctcagctcccgcgaattttcaagtgagacttaatggtagccatctagtaactcataaatcaacgacattatatatc
atcaactacaatgcaggcaaaccattccgtcagttacctttacgaatcaagtacttcaaagaggtcaaatgggctcttt
tctcaaacacaaaagcaaggaagttttcaaaaagctttaagtcaaactcaggaagaaatagaagatgaagacctgatgg
tagacctcaacacaggatctttaactcccgttaagttaaaatattggactcaaatgagtgctatgacggaaaaatttgg
taaactgtgagaccaattttggcggtaatttcgtttagctgttttattttcacatttttaattgtcaatgctggaggtt
gttaaagtttggctagctgttctgaacaatccttgtataccggtgagactttttgttatagatattggcgatattcatt
ttttaggaaggtgtttttatagatttttcaattttttttgtgtagatgcatgttttgattacttatgcatagtacgaat
ttttagtttattaagctatagaggtttttttttttttcacctctttaccacaaatttaatagctattgtgtagaataac
ttttaatggaaaacatttgcagtattttagtatttttctacctgtttattgcaagtaagggcagcattatcctgatagg
agtagaggttaaccgcacatcggaatgagacttctccaagaacgttctcaaagtaaaacatttagcattaggaaatttc
tttggtcgattattagacaaagattagattgtattatgttctgatgcttagttagaacggaaagtgttacccatcttgc
aatcaccgtgacaccttaaatatttgccgtaagcgaagaaaaaaagcatgaaaaaaaaaagcatatttatgctgaagtc
atctacaaatgaccaccgcttttggacctgaagaggagaagaaaataacatatcgtagaacagtctttgttaaccaaaa
tattttagctttgattccggactattagtacattgaattttttcaggtactaacaatgtttggcaacaatagaccaatg
tttggagggagcaacctttcctttggatcaaatacgtcatccttcggtgggcaacaatcgcaacaaccaaactctcttt
ttggaaatagcaataacaacaacaattccaccagtaacaatgcccaatcaggatttggtggattcacttctgccgctgg
cagtaatagtaacagtttatttggaaataacaatactcaaaataatggggcatttggccagtcaatgggtgccacccaa
aatagccctttcggtagcttgaatagtagcaatgccagtaatgggaacacttttggaggatccagttcaatgggttctt
ttggtggtaataccaataatgcatttaataataacagtaacagtaccaattccccgtttggtttcaataaaccgaatac
aggagggaccttgtttggttcgcagaataataatagtgcaggtacttctagtttatttggcggccaaagtacaagtacc
actggcacattcggaaacaccggaagtagtttcggaacaggcttaaatggcaacggctctaacatatttggggcaggga
acaactcacaaagcaatactaccggcagcttgtttggcaaccaacaatcttcagcgtttgggacaaataatcaacaagg
aagtctatttggacagcaatctcaaaacaccaataatgcgttcggcaaccaaaaccagttaggtggttcatccttcgga
tcaaaacctgtcggcagcggtagcttattcggtcagagcaacaacactttaggtaatacaaccaataatagaaatggat
tgtttggtcaaatgaattccagtaaccaaggcagttctaacagtggattgtttggacaaaactcgatgaacagcagcac
tcaaggggtatttggacaaaacaataatcaaatgcaaattaatggcaataacaacaacagtttatttggaaaggcaaat
actttcagcaacagtgctagcggtggcttattcggtcaaaacaaccaacagcaaggtagtgggctgtttggtcaaaatt
ctcagacaagcggtagtagtggactttttgggcagaataatcagaaacagcccaatacttttacccaatctaatacagg
aataggtctctttggacagaacaacaaccagcaacaacaatctacaggtttgtttggagccaaaccagcaggtaccaca
ggatctcttttcggtggtaattcatcaacccagcctaactctcttttcggtactaccaatgtacctacctctaatacac
agtcacaacaaggaaatagtctttttggtgccacgaagctgaccaacatgccctttggaggaaatcccactgcaaacca
gtcagggagtggaaacagtctattcggaactaaacctgcctccactaccggctcattatttggaaataataccgccagc
accaccgttccaagtacgaatggattgtttggtaacaacgctaacaattcaactagcactacgaatacgggacttttcg
gtgcaaagcctgattctcagtccaaacctgcattagggggagggttattcggcaattcaaactcgaattcttccacaat
cggccaaaacaaaccagtttttggaggcacaacccaaaatacaggactctttggcgccaccggcacgaactcttcagca
gttggttcaactggtaaactttttggccagaataataatacgcttaatgttggtacacaaaatgtaccacctgtgaaca
ataccacccaaaacgcccttttgggtacaacggcagttccttccctacaacaagccccagtaactaatgaacagctttt
ttccaaaatatcaatccctaactctattacaaatccagttaaagcaacaacttcaaaagtgaacgcagatatgaaaaga
aatagtagcctcacgtctgcctatagacttgccccaaagccgttatttgctccctcttcgaatggcgatgctaaatttc
aaaagtggggcaagacactggaaagaagtgatagaggaagcagtaccagcaattctattacggacccagaatcaagcta
tctaaattcaaacgacttgttgtttgatccagatagaagatatttgaaacatctggtgattaaaaataataagaactta
aatgtcattaaccataatgatgatgaagcaagcaaagttaaattagtgacgtttacaacagaatcagcttcaaaagatg
accaagcctcatcaagcattgctgcttcaaaattaactgaaaaagcacattctcctcagactgacctaaaagatgatca
tgatgaaagcactcctgatcctcaatcgaaatctccaaatggttccacctctataccaatgattgagaatgaaaagatt
agcagcaaagttcccggcctattgagcaacgacgttacctttttcaagaataactactacatttcaccttccatagaaa
cgcttggcaataagtcattaattgaacttcgtaaaataaacaacctagtcattggtcacagaaattatggtaaagtcga
gtttctggagcccgttgatttgttgaatactcctttggatactttatgcggggatcttgtcacctttggaccaaaatca
tgttcaatatatgaaaactgttccataaagccagaaaagggcgaaggcattaatgtacgttgtagagtgactttatatt
cctgttttcctattgacaaagaaacaaggaaacctataaagaatataacacatcctctactgaaaagaagtatagccaa
actaaaagaaaacccagtgtacaagtttgaaagctatgaccccgtaacaggcacctatagttacaccatagatcaccca
gttttaacttaaaccataacttcgtataatgtacattatacgaagttatggaataatttttgtagagaatccttgtatc
gtctaagtagtctagatgttcagctgatagattttcgttgtattgtatatataataattgtcggaaaacaaaaatactt
aattgtaattgtgtgaccgaaaatgcctgatcaacagccatggcacatttgaatgggattttgaggagacaaaaatgaa
gaggttctataacctttgtagaagaacattgacctcttttcaatgaaggttggtggcatcgccagatgcagaaaggttg
tctcatgaaataaaaacggacagaccatgaaggctaaaggaaaaaaataaaattttttcctattttttgaattaatttt
tgttcgtatccattgggctggcgagcaagtccatcaaataaaaaggcgcgtaattcgcttcgtttcgtgtcttcgaaaa
tgaagaccagttttcctccttaaaagtactttaattcggagagccgattatataaagtgaaagacttagtacttcgtta
gctcatatcgttttcttattttgaaataggttatctatagaatactttatcaagttatcaggttctttccggaaaaaca
tctcataaatcatccctggaaaaatgtctagtcaaacagaaagaacttttattgcggtaaaaccagatggtgtccagag
gggcttagtatctcaaattctatctcgttttgaaaaaaaaggttacaaactagttgctattaaattagttaaagcggat
gataaattactagagcaacattacgcagagcatgttggtaaaccatttttcccaaagatggtatcctttatgaagtctg
gtcccattttggccacggtctgggagggaaaagatgtggttagacaaggaagaactattcttggtgctactaatccttt
gggcagtgcaccaggtaccattagaggtgatttcggtattgacctaggcagaaacgtctgtcacggcagtgattctgtt
gatagcgctgaacgtgaaatcaatttgtggtttaagaaggaagagttagttgattgggaatctaatcaagctaagtgga
tttatgaatgaataataacttcgtataatgtacattatacgaagttatacttatggcatgggagggtacatatgagcgc
cttttttttctcgctttgggcagctcatatcatgttccctcactagctaataatataatgaattttttagaaggagcac
gattatataaaaaaaataccacttatgttgctacccttatatacgaatttataatacttaatgacgcttcaatgacgcc
tgatgtcaaatgcttttggctcccagtgaaattgccacacttccttcttctttccgaactttatagtatcatcgaaaaa
tacaagttggcaaaggtctattacaatcgcggaacgtacgatgttcatacggtttcagcgaatagtcttgtaatatccg
gaagcatgcctaccggcattattataggtagttcatcgcccttggactatgtaggggtacaagtaaataggcaacttga
aatggatctccctattgaatgaaacatttaagggtgcccaacccttaagttgatagagctactaccgttcttttaggtt
taacagtttctccaataaatttggcaatatgcagggatcccaaattgaaatttctggcggaatgtatatattagacttg
cagctgagttttatcgcgtacactattctagggactttggacctaactctgacaacaaaaactcaagtaaaaaaaagct
tacatttttaaatgatgagatctaatattttgaaattattacaacggacaagtaggagatatgtatcctcaaaggattt
tgagcctgtgatagggtctaatcctaagaaacaaacatctagactaatggtcggttctgtgggtgttatgattccagtt
ctactttatttgttttataagaacgatagcaaacatagtgaaattaaaaagatataccaaaatgagaaaaaaatttaaa
aagttgttatataagggttttcgtatataacacagaatggtaaaccgagtcacgaagctcaatcttttttttttatgtc
tttctctaacgttttttcgtctatattcaaaaaaaataaagttggtaacatataatgcatatattcatttgatctaatc
gcttgctttttatttcagtagcattttcgtattgcgtcgcgaccagagaagtatgagcaccagaggtaacacgtatata
catttatacataaatatatcataacttcgtataatgtacattatacgaagttattatttaattaccctttttactggct
tcggcggcagctacatttccaggttgattcttctcatcaaaatatttctccaggtttttgacttgcttttgtaggccct
ccagagaaatttgctttttccttagttcctcttgaagtttggtggaatcagcttcatttgagtctttcttgctgtttga
ggaaggtttgttcaatttttgcttttcttgttcgttgattaagccttggtatttcaccagtctcttgacaatagacatg
acagttgggatacagatagaaaagtacaatatgaacccggaaatatacatatttctttgattgtaggcccgtgaggcca
gtgcctgtattggagttacggcgctgctaccaatgctacctgaattatcgttgtggtataatgaaacacgaatttgaga
ccttttccatgaatcaataaacaacaggccaacaagacaacccgttataaagattatagtttttatttgctgcttcgct
gtcaattggttataggtgctaaaaatacccctacggatccggaatggcaaaggcaaaacgaagatgaagagcattacca
tctcaacagtgagcaataaaaataatgtcgtaaagtataaactcatcgcaatattatttattcttctcggttttcagta
cttgccactttgcgaaaggatagcagaaaggagcgttgcaatgaacgaatagctttaaaccagaaactatacaaggtcc
cacttggcatatatttctatttttgcactgcgccagagggtttagtagcgccccctttatgttaacgtatcctgtgata
tagcatgcagctgcgggttacatgtaaattgttcagggcataagcagtacgtatcgaggaggtaaaagacgttgcaagt
aggtagatagtacaatatagataagcccaacagtttgcgtacgccttaaaagtagtggtgttctgcgtttatgttctct
cccttcttttctatctaggtttttatggcgcacttaaaatattctgctgcttcaacgggcggcgatctacggagaaatt
tttggcataaagtcaaacttagaaagagcacataagccataacttctttttgatatgtgaaacctagcccaggttgtcg
ttagtagtacctggccctttaaatatatttttgtactatcgtatacttgtataactattcatcattttctggtttggta
gtccgcattttttcatttgatgactaagttgtacgtattgctacactgagtttatccccttacttcgacagtaaattga
gagaataaaagtgagaagtgtagagaagaaaaagattaaaaatgagcactgataactcacaaaaggatgaaggtgttcc
tttgctttccccttactctagtagccctcaactaaggaaaaagaagcgcaatcaaaaaagaagaaaggacaagttcgtc
ggccatttaaaaagcgatagcagaaggccaacgcaactgctgcatgataatctgcaacacaatcacggccagattactg
atttcgaccagatcgattcctggggcatgctgcatgaatctgattctacaagtaatgatataataaaaagtgaggatcc
atcgctcaagggcgcgttcattgatcatagaccttcaatgagccaacctagggaggggcctcaaagtgtatcaagcaca
gttcaaccacagccaataatgaagttttcaacaccaagttacaaaaagccagctggtttgcgtccaagcgatcagaata
gatcattagtatcggacttatccccttcagagcttgaatcatggctgaagagaaggaaatctgttcataagagttttgt
tgacgaaaactcccccaccgataggagacaatcgaacgcgaataatgatgtcgtgattgatgttgatgcgttaatgaac
catgttaacaacaatgcaagtactggggttaatgataacagcaagagaagaaagaaaaagaggggttctgatgatagta
gcaacaaaaattccaaatccacatccagtgattcaaacgatgaagaggatgagtataactcaaggccatcttctagtct
ttcttcaaataactcttctttggatgacgtttgtttagtgcttgatgatgagggtagcgaagtgccaaaagcttggcct
gattgtactgttttggaagaattttccaaggaagaaacagagagactaagaagtcaagctattcaagatgctgaagctt
tccacttccaatacgatgaagatgaggaagatggaacatcaaatgaagatggaattcttttttcaaagccaatcgtaac
taatattgatgtccctgaattgggaaacagaagggtaaacgaaacagagaatttgaagaacggccgtttaaggccaaaa
agaattgcgccatggcatttgattcaacgtccaatggtccttgggtccaattcaaccaaggactcaaaatcaagaattc
aaagcggattacaagataacttactagtcggcagaaatattcaatatcctccgcatattatttctaataacccagaaca
tttcaggttcacttattttagggtggatttggactctactgttcattctccgacaatatctggtttactgcaacctggt
caaaaatttcaagatttatttgtcgcttctatatactcccaagataatagcgctggtcatatcaagacacatccaaatt
ctccaacacctggtataaaagcagaaactgtatctcaactccagggattgacagctaaaaatccaagtaccttgagcag
catgagcgttgcaaatatagaggatgttcctccattctggttggatgtcagcaatcctactgaagaggagatgaaaata
ttaagtaaagctttcggaattcaccctttaactacagaagatatttttttgggagaagttcgtgagaaagtggaactat
ttagagattattacctgatttgttttagaagtttcgatattgtagcagaaaagcatgttcgtcggaggagaaaagaaaa
gcaagaatctgctaccttggatcatgaaagtatttctagaagaaagagccaagcttacggcgccactatgtcaaatgaa
tcaaatgcaaataacaataacagtacaagcaatgcaagtaggagcaaatggcttccatcgattttacgtgctagaagaa
gaagcagcgctaaccgtaccaccaatacatcatcatcaagctataaacgccgtgtcaaaagcgaaaagaaaaagatgga
agagaacgaaaaattcaaaagaaaatcaggagacaggcacaaaccacgtgagggagaattagagccattgaatgtttac
attattgttttcagaactggtgtattgacgtttcattttgctcccacaccacatcctattaatgttcgaagaagagcaa
gactactaaaggattaccttaatgttacctctgattggattgcgtatgccttaatcgatgacattacagacgcatttgc
ccctatgatagaacttatcgaagatgaagtttatgagattgaggacgccattttgaagatgcatcagtcagatgattct
agtgatagcgattctagcgatagtgattccgattcgggcgcctcagacgaggacgctttcccatttgacgtctattcta
aaaagacgtcctactctagtgcaaaatctagtgtgagttcaagaagtatgagcacttctgaagcgtcattcaatgcaaa
tttgataggttggaagagaaaaggagatatgttgaggcggattggtgaatgccgtaaaagagtgatgagtatactaaga
ttgctaggatccaaggctgatgtgataaaaggatttgccaaaaggtataatgagcaatgggaagcttcgccacaatctg
aaatcgcaatgtatttgggtgatattcaagatcatattgtaaccatggtctcatcgctaaaccattatgaaaaactgtt
aagtagatcgcattcaaattatctggcacaaatcaacattgatatgacgaaggttaataatgacatgaacgacgttttg
ggaaaaattaccatactgggtactattgttctgccaatgaatgtgattacgggtctgtggggtatgaatgttatcgtgc
ccggacaatacagggattcgttgacatggtttataggcattgtgctttttatgtgtatgctagcatgttctgcatatat
gtatactaagagaagattcgggttttaatttataacttcgtataatgtacattatacgaagttataagtgttttttcgc
gcattagcgcttgcttttccttcgattttaattatcagcctaaattattgttgtctttcccgaaggatagaattgtaaa
ttatcagcgccgtatcgtatacttgtggtgataaatatctttaatctatttatgttttttttttttttttttttcgtgt
ctggtttctacatgtttgtgaacgttctgcatatctttatgtacgtacacagtatgttagtatgcacttatactataca
aagaataagggaggtgaggttaatcaataaggttaacgtaaaacatttattattttcatcaccaaactgttggaagttt
tgaattggttaattatcaaggatttcattgttagccaaattttccttggcgagatcttgtttctctttctggagttgct
gtttttgttcttttttgtccttgtttatttgtttttgcttttctgaatcaatttgtggtttcaaatcgttctccaaatt
ctttacttcttgttgctttgcgacttcattattgaacttttctttaggtactttagcttgttgtggttgcttattgtta
gtcgcatcagctgcaccgccggctgcaatattggtatgatcgcttgcacttgcagaaacatcagaagaatggctttcta
gcttgatctcagtttctttattcagatcagaataggcaacttttataacgaaataaacgccacataacagtataatgta
tactataatctttttcataggggtagtcagataaccgccccttcttctggaattatatttgcttcctgttttataacga
ggtaaaagatcttttttccttctgatatcgccctgcatattttctataattatgaatcactttagtttgatttatattt
gctcagaataccctagctttatctatatagtactactactttggaggggaggaacgtatgttggaaggcaatagcactc
tggtaaagtgctaactcttaatgttaatgacgaaatcactttttttgcctttctgaaagattggaagactgtcactgag
aaattcgctattcttttctttttcttcgtgtttttttttgttagaatactgcacagcttgctatcccgctgcacagctt
gctatcccgctgcacaacatgaaattgctcacgtcgtgccaaattacatataggtgcttaccctgtttatattttttgc
cttcatagcggagtttttaagggtagcccttatgtttttagcgttcatttgaacgaatggctaacgctaaacggagaag
agaggaaaacaaggccgctggcgttattgcgcgtaaaaacaggagataagcactgtttaacatacatttcattgaaagc
ttaaagccgcaaaagatgaagggttttcaaaattttcatctcttgcagtataaggatgcagtgaatctatctacagaca
gttgataaaaacgtctaccttgcctagtgtacccagctgctgtcaacttctttccttagcgcgtaaagagctatgtttt
cgataaaagatgcaacataaatgctacgatgtaaggcacccaggacctctgaaggcaaagaagttgtgaaatttgaaaa
ataatcgctcaaaaaggaataattgtcaagcgtaacgatttttttgattttccgaaatcaggggaggggaaaagaaaag
gggaaggggtctcctcacaggtattgtgagctccaagcaatcattttgccagcactaggaaataataaaatgaaagaaa
aaaacatacatagaaagtgccgctccggggcattttgagcgcggcaaaaaaagcccgaagatccgttcctcgaaggaac
ggcaaccgcacaccaagaaaaagggaaaaaggtggggttggctgtaaagtacgagcgcggggacggatccgtaacaatt
tctatgtggggccagcagccggctgctggtgggtactgttgtacgaagcggttggtagcgatgacagtggccagggctg
ctaggcatggtgccgtgaaaacccagcgcaaatgtcaggctgcaggaaccggctttctcccacgaggtttcactgctgg
cggcgtactggtcatttttagaacctgaaaacccgagctagaactaggactcttgagcaataaggtttgcgcattgcta
ttctccggataaaccaaacccacccttttaagagcgtttaacaaaggtctcttatctatcaaaagtattatggctattt
ctgggattccgcttgcgggcctttctaccctcttgatgctacacatgtttcccttagatgcatgagcatacctgtaggt
acttaaattttatttttatgcatcttatttctgtctaaatttgtatataacaagcaactgcagttctgtgatgtgtttt
tcgcaactggtcaacaggcttaagaatttttccgtctctttccgttttatttccagagaattaacatttatagagaaaa
gaattaaaacgtgaaatttcctttttgaatatttaacgcctttatcagttcggcttttttttcttttcttcttattaaa
aacaatataatgctagtcttcggacctaatagtagtttcgttcgtcacgcaaacaagaaacaagaagattcgtctataa
tgaacgagccaaacggattgatggacccggtattgagcacaaccaacgtttctgctacttcttctaatgacaacagcgc
taataactcaatcagcagcccagaatatacctttggtcaattctcaatggattctccgcatagaacggacgccactaat
actccaattttaacagcgacaactaatacgactgctaataatagtttaatgaatttaaaggataccgccagtttagcta
ccaactggaagtggaaaaattccaataacgcacagttcgtgaatgacggtgagaaacaaagcagtaatgctaatggtaa
gaaaaatggtggtgataagatatatagttcagtagccacccctcaagctttaaatgacgaattgaaaaacttggagcaa
ctagaaaaggtattttctccaatgaatcctatcaatgacagtcattttaatgaaaatatagaattatcgccacatcaac
acgctaccagcccaaaaaccaatcttcttgaggcagaaccttcaatatattccaatttgtttctagatgctaggttacc
aaacaacgccaacagtacaacaggattgaacgacaatgattataatctagacgataccaataatgataatactaatagc
atgcaatcaatcttagaggattttgtatcttcagaagaagcattgaagttcatgccggacgctggtcgcgacgcaagaa
gatacagcgaggtggttacctcttcctttccttctatgacggattctagaaattcgatctctcattcgatagagttttg
gaatctcaatcacaaaaatagtagcaacagtaaacccactcaacaaattatccctgaaggtactgccactactgagagg
cgtggatcaaccatttcacctactaccactataaacaactctaatccaaacttcaaattattagatcatgatgtcagcc
aagccttatcaggctactcaatggatttttctaaggactctggtataacaaagccaaaaagcatttcctcttctttaaa
tcgcatctcccatagcagtagcaccacaaggcaacagcgtgcctctttgcccttaattcatgatattgaatcttttgca
aatgattcggtgatggcaaatcctctgtctgattccgcatcatttctttcagaagaaaatgaagacgatgcttttggtg
cgctaaattacaactcattggacgctactaccatgagcgctttcgacaataacgtagaccccttcaacattctcaagtc
atctccggctcaggatcaacagtttatcaaaccctctatgatgttgtcggataatgcctctgctgcggccaaactggcc
acttctggtgttgataatatcacacctacaccagctttccaaagaagaagctatgatatctcgatgaactcttcgttca
aaatacttcctactagtcaagctcaccatgcagctcaacatcatcaacaacaacctactaaacaggcaacggtaagccc
aaacacaagaagaagaaagtcgtcaagtgttactttaagtccaactatttctcataacaacaacaatggtaaggttcct
gtccaacctcggaaaaggaaatctattactaccattgaccccaacaactacgataaaaataaacctttcaagtgtaaag
actgtgagaaggcattcagacgcagtgagcacttgaaaaggcatataagatccgttcattcaacggaacgcccttttgc
ttgtatgttctgtgagaaaaaattcagtagaagtgacaatttatcacaacatctaaaaactcacaaaaagcacggtgat
ttttgaaaaataacttcgtataatgtacattatacgaagttataaataaggtcaaaagcaaataaaagcaagacaagct
acggtatgacaagttttcggagaaataatattctttcttcctcagtttacaaaacaagtaggttggtcatttcattcgg
atatattctaaggaatgaaatgaacattggtgtttgtttctaatataatcttaagatattttaaattgtttctttcctt
ttttgcctttctaactattacttcaacttcttttccgtatatttccgttttttccatttggcagattaaaaaaattgtg
cacgttctggttttaacgtatagacttctaatatatttctccatacttggtattttttattcactttttttatacatat
ttggtttttttatacaatatcaaaaatcaataataattaatttaataacaagaatatgttgctgtgatgactcttaata
tacaattgggaagcattcaaggattggtacgacgtttgctttctgataattaaacgcttggcgtttaatcttttttgcc
gattaataatattattattaccctcttatttattagcattgtcttccgtactaaaaggagtagggaaaaaggcgaagta
gagtgacacgtccattacccagcgcttcataagaatccatcaggtatattaaattgtgatgggagaacaaaacaaattg
tactatgatgtcgagaaattggtgaattctttgcaggaaagttttgacctggattgcgcgcaaagtgtatcacttttca
ccagtaaatcaaggagcaatgaggcttggttggaagagctagagaataaattcaagttaaaagatgatgttgaacttga
tgatgtggaaaatttaagagccgaaattgacatgaagttaaatatgttggaggataaagtaagctactatgaaagactt
tacaaagaactcgaagagttccagaatgaaataaaaattaaaacagttgtgaataacagaagacaatcgcgaactccaa
aatgagctatcaaaaacgatagatcgattaggatgactttgaaatgactccgcagtggactggccgttaatttcaagcg
tgagtaaaatagtgcatgacaaaagatgagctaggcttttgtaaaaatatcttacgttgtaaaattttagaaatcatta
tttccttcatatcattttgtcattgaccttcagaagaaaagagccgaccaataatataaataaataaataaaaataata
ttccattatttctaaacagattcaatactcattaaaaaactatatcaattaatttgaattaacttataaagtgttagtg
gtacggaaagtttccaaagacttggtgatcttagcacccatggtcttttcaccttctctaacccagactcttgggtcga
agaacttcttgtttggcttttctggaccttctgggttaccgactggggacattatgtagtccttcttgttcaagacgta
gtctctgataccagtcaagtaagcgtattgacagtcagtgtccaagttgaccttgacaacaccgttgtcaataccagtg
tggaattcttggacagtagaaccggaaccaccgtggaagaccaagaacaatggcttttcttccttgcaaccaacttgtt
ctctggtgtacttttggtgttcagccaagatttctggtctcaaagcgatgtcaccagcgtacaaaccgtgacagttacc
gaaggcggcggcgatactaaaattagggctaattgggtgcaaagccttgtagacgttgtaaacttgttctggcttggtg
tacaagtcttccttgtcagcgttttcgttgttaacaccatcttcttcaccaccggtaataccgatttccatttctaacc
attggtccatagcggccattctcttgaagtacttgacacaagtagagatgttttcttcatcggtttcttcagacaaatc
caacatgtgggaggagaataatggttcaccgtgttccttgaagtaagcttcatcagcttccaacataccatcgaaccat
ggcaacaacttcttagcgcaatgatcgctatgcaaaacgacagggataccgtaagctggagcaatggatctgatgtagt
gggcagcggcaatagcacccttgatggaagcattttgaccttcgttagagatacccttaccagcgaagtaagcagcacc
accgttagaggtttgcaaaatgattggggacttgctgtctctagcagcttctaaagcagcgacggcagtagaagaagag
gtgacgttaatagctggaatagcgaacttgtgttccttagcgtaagtgaataagttgtggacatcttcaccaacgatga
caccggtctttctctttaagatttgttcaacacccattttgaatatgtattacttggttatggttatatatgacaaaag
aaaaagaagaacagaagaataacgcaaggaagaacaataactgaaattgatagagaagtattatgtctttgtcttttta
taataaatcaagtgcagaaatccgttagacaacatgagggataaaatttaacgtgggcgaagaagaaggaaaaaagttt
ttgtgagggcgtaattgaagcgatctgttgattgtagattttttttttttgaggagtcaaagtcagaagagaacagaca
aatggtattaaccatccaatacttttttggagcaacgctaagctcatgcttttccattggttacgtgctcagttgttag
atatggaaagagaggatgctcacggcagcgtgactccaattgagcccgaaagagaggatgccacgttttcccgacggct
gctagaatggaaaaaggaaaaatagaagaatcccattcctatcattatttacgtaatgacccacacatttttgagattt
tcaactattacgtattacgataatcctgctgtcattatcattattatctatatcgacgtatgcaacgtatgtgaagcca
agtaggcaattatttagtactgtcagtattgttattcatttcttagggcttgcgtcagcttgatgaggatttgtgatag
tagccgttggaggcatgaagggcattggaaacatggggaaaggaggtataccgaaaggtaacggtactggtggcactgg
cgtgccaccattgttaacgctggtaggcaaactggtattgttgttcaagccagcggtgccagttggatccatcaacttc
attttcttagtttctggctggttgccatctttagagcttccgtgtagttcctcttgtttcttcaaaaacgtttcgacct
ccttttccttgtcctggtcgggtactaaagaatcgagaaggatatcgcgggtttcgcaattggggcatacaaagtcgct
ctctaccagtgcattttccagcgcctcttttgagaaatctatgttacagcacttgcttgttttaactggctgtcttaac
aagccgccggtcaagggacattttaaatcgtcaggaagatctttgaaatggccttttctccaaatggtttcatcaccat
caatttgacggttctctcttttcctttggtagtcttcccatgattgtttgtcttcaacttgtaccacgaacttgccttc
gtccgtaatcataatctttcgctgagccatctcttccggtgtcattgtctcgggatctatttcaatggattttaaaaac
ttctttggaatacctgtggttcttctgattctttttccttcaaaatttggatcgctgttagttggacaatttttaatcc
agtggtctctacccccacaacgatagcacatataacctggtggcggtgggccttcgttttcttgtgcagaattcttatt
cgtctgtgacttgaaaaaaacaggtgtggctgcagacatttcttcttgcgtttgttcccattgattttcttgtgtggca
aacatactagcaattctttcttcttccgttgtaccactaacattagcagtggttgtagcagtgtgttgtctcttttgca
acactcttggcctaccagtaacataccttgttgcgttcccaagagctgctgctcccacattccctttaagtcgactgtg
tacggagaatgatttaattgctggagatctttttactatgacactagtagatctaggtataacaaaggcatcatcgtcg
tattcctcttctgtatctgggttgtaaatttttaattggaaatctgtgccgtcacctagtttgttctcttgaataattt
cccttttcaaatcaaatactgtcaggccggtaccatcaaataaaattcttgatgtgtttcgttgagacttaaagcggta
aaatatcgtgctactcatgttacactattccagtctctgccgatatgatgagagctaccgaaatttcagtaccctcttg
attgttcttgcttattttatgttggccataaacttggttattaacaatatgcttgatattcatcatcattgtattaact
ttcagtaaagttacccgcctgaattacaatgttgtgacataatataatggcataaggaaggttattgcaccagcaatgg
attaaggtagttatatttaccgcttatacactacatgataatgaatatatcaagtcgatcatccttttttatgttttaa
aatactttacatacataactgtgtttttactttatctaaaaaaagagttgttatgaatttgtgattatttatatttcca
aatatttatgatctcaaaacgtaaaaaaacataaaaaaaaagtgttaaccaaagaaattgaagaaagatagataaataa
gttccaaaagttctatgaattttcaggttgcatggcagataatgtcttctgctaggcaaatgtcaaacatgaactgaat
tgtcaatacaacataatgttagcttcattattgttgtattgccgggtaagctaattttactaataacaatattttctta
acgccttagaatactttgtgaaatattcgaccgaataaggaataagtagaagatgcacttagaggttaggagggggaca
caggctatcgaagataacagtaaggataaatggcagtacccgggtattacgaattatatcgtagaagtactatagggaa
tagtttggtggatgctcttgatactttaattagtgatgggagaatagaagcgtcgttagctatgcgtgttttagagaca
tttgacaaagtggtggctgagactttaaaagacaatacccaatctaaattgactgtgaaaggaaacctggacacatatg
gattttgcgatgatgtttggacttttatcgtaaaaaattgtcaggttactgttgaggacagccaccgcgacgcctccca
gaacgggtctggagatagccaaagtgtaatttcggtggataagttgaggattgtggcatgtaactcaaaaaagagcgag
taatatctatgctatatgcccggatgctttgttgaccaatagttacattgaaatttctctattatctcctctcttctac
cgcttttaatacaagctctaggaacagtgtcatgaaataatgttttgtattcttttatattagggaacttgtgattctt
ctgtttttgttttttatttttcctgtctgtacattcatgtaataataatttagatttaaagttcaatctttttacttaa
aaaacaaacgaagatcatggtgctaatattcggatttgagttgatcaattttttaaatgaagtattaatttacagttta
tatatataacttcgtataatgtacattatacgaagttattcattatagacctcgtaactcatctcttaaatcagttaaa
gtaaccactttacttccgtttagaatccattgatcgtatgcactatcaaagctagataaaacgttgatgaccattaggt
aacattttctctttcgaataacatcaagatcagcttgcattaatatgtactggtacagtacttctgcagcagccctctc
gcttttgttcaacattctaaaacaataaagtttcttaaaacactcccaatcaccactccgtagattttgtgacagaata
ctatccactattttaatatctactgtacgaagatatagctcgccattgtctgaatgtgcgttacacaagcgcagaagtg
tgctgaaaaaatctcgtgaatatatgtcttcctgtaataataattggagaaaattggtacgaacggtatcactcaagca
ctcatgacccaatctcaaaacatccaagacttcttcaaacattctgaagtggattaaaagatttaaataatgaatatgc
tgtttttctttgaagtcttgcagttcttcaatctgaatttcttttaatgaatattctgctgacttagatatacatttca
aagcaaattcttggctgttatttctatcaaataagagagataattgataatagaatgcagaatgcctatatggaactgt
aaaggtgcacaaaagatctttccatatactatcaccgtgatagttttcactcttaaggtcttctaagaatgttggtaac
ttgtcgttaatggcctctgggtaatcgtgtagttgaaaaatttcataggattgatcgaaattaccacaactaaataacg
tcatggcaaacataaattcttgcacctcgttgtggcgtaagtagaaggggcattcaacgttctcgagaaagaaccttat
attcttatgagatgtgttttcaatgatatatgagcggaaaaacgtcataaagaaagaattttcagtgatggaagcattg
taaacattagagtttaaggaatcgatataggcaatgagttggccgtagttaaaaaatttgacaccgaaagagaattcag
aagaatccttgagaagaacttccgccaacagacacttatcttgtctataaaggtttaacaataaaaattgcttataatg
caaatccaataatgtagatatatgctgtccgaaaatttcggtatcaagatcgaacagaacgaatgttaacaatacttgt
aaagtaatacgataatgtatggaaagtaactggtgaagagattctagggaaattatacttgtgaaaccatcgaatttga
ttgcagagatgaaatcctttttccaaaatataccaggcttcatttggttattgattaaatcatttaaaacaacgggtat
atcaaaagagtttaattcgtcgaaaagaatctttagatttgtgatttcaaattgattttctaggcaatttttgaaaatg
tccgtaaatttttcaacagtggtcatgctgtctggtaactcacctgttattatatcaagaaacttcttagaaatggatc
taagaacatcatttgacaaagtagaagcaaaaccattcaatgtccttaaatacttgaacaattcagaaccatcagtttc
agagtgcatattataaaaccaattctccacagtagtattcagcttgtaaagggaatgattatacggttggaaacaattg
acgagaataatttcatcgccataaagtgttatagaagaagcctcgttgaatgcggtttttacgtctctcaatattgttt
ctaaattagccaaatattcttcatcttcgttatgagccataataatcttattttcactcaatatttgctgtgcacgttc
aaaaatttgggtaccatatcttgatttcaaattacagaaacctctctcgacgtcaccggttttggtgacaatatccaaa
tcatgttcggattgcaaatctactaaggatttgttaactgattctatccattcatagtttttgaaactttcatcattta
cgtttagtatctgtaacttgctagcagtgccacttttccataaaacgatcaaatttaaataactagcctcgacattcaa
ctccaatggtctcgttagaactaaatctacaattgaccaaatagcagaagctgaaagattagtggggatgttattttga
aaagtataagtcaaaataccgcttgaatcaaccaacaaggtgcccatttgaaaaagcccattttccaaaggcaacaatg
taactagagtattgttatacaaggaaaggtattcccctacagcttccacttttctaaaatggcttgggtctgaatctga
ctgtgaaaccatatcataatcttgtattaaagtaaatgaagttaaatcccaaattttcaagtggcaattctgagtcaac
acaattaagtatctttcatggaataatttacaactaatcacactatcgtaatccgatttagaactcctagaaaaaaatc
gcgttaggcttttcaagtatgaattatcattgaacaacaatggctcatagtgaacaccatcgacttttttTAAACCCAA
CAAAccgccatcttccaaaaaaacaactgagaactggggtgatacatagaaaaggaaatgaggaactctaactgtaaag
tcgtagggattttggagatgaaaccactctccattgagagtgttggccgatgaaaataggaaacttaggggtagttgta
acgttaaaaacgaaccatcttttaagataacattaaccagtaattgctgttccacttcttgtatcgttaaagtgtatct
ctgattcatagaagcatttggtaagtgtatattaattgtcttcccatggtatgcgtcactcaaaggataaaatgtcaac
aatgttgatcttgaggaaaaatggtaacagatatactcagagttactcaataacaaacaattggaatattcacttccat
atggctgtgggacaggggtgctaattgacttatctccttctttcagcccgttattattactgttattactgacgtataa
atcaaccgtattattgggttcaggtttttcataatattggagcaaatttgcatcaattcttgagaggcatgccataata
ggtcagttgtgtacgagtgaaattgcgacctcttgaaaaatgcttatgaacgttggatttcgtcaatttctacttgttt
ctcagcttctcatgctatttcaattcaatttttttttcacgtaattggagaaaaagacaggaaaacaaaaaacatgaaa
gttctgtagggtaatggaaaagaaaatattgatgaactatacatatctacggcaattgataaacgtgtcttaataaaat
catagaataattaaaaacgtcctaatgcgtgttaagaagtaattaggaagtttagatacctatagaatcaaagaataga
agctaaaaagttgatgcagagaaaaaagagagagaggttacatatacattaaaaatgagaaaggggagtcctactctca
aattcaaatacaaaatacgaaaatttttctaatttcgctaataacttcgtataatgtacattatacgaagttatgactt
agatcttttcttccacaataccgtgcttccagatggcgacgaaaggggtagtgccgtcttctctatagttcaacatgac
aaccatggcatctgggtccatggattcaccagtgaagaactcccagtccttgaaagaaccaataaccttcttgacgtaa
gtttgagcacccttttcgaatttaggaacttcttctgggttagtttcttgcaacttagctttaacagccttcatgtaac
ccttaatgtaggtcaagaaggacttcttgtcaaaagcggtttgttgtagacggaaagagtggacaacgttgttgaccat
ttcagcaccttcttcaacatcatcgtcaccaccttcagcagatgggttagcgccaatgtcaatattatcgccaccaacg
ttgaccatagcacagtcggcttcgtagataacgtcatcaactaacttagcgtcgtaagcatcagacaacaattcgtcgt
tagagaagatatccttgtaaataatcatatttgtctatagtatgttctgtgttaatctgctaaccgcaactgagacccc
agaaagaaaattgttaaaaagctaaaatgaaagtagtaaaccattgaatgaaaacattaaccaaaataaaatttttttt
taagtcccaattgaaatacttctccttataaatatcatgaaaggaagaaaaaaaagtgaaaaaaaaaaaaaaaaccaat
aaaaaaataaaaaaatatcaattctacgagaaatgcgtgcgaaatcgatgagttttgttttgcctctgaaaaattctgg
aaaatttttcttagcggaaaaaagaaaaaaaagaaacgtgatgtgaaaatgtgttcactgagctcatcgatatacacat
tgaacagacacaaatctattatttgtttcgattttataacttcgtataatgtacattatacgaagttatcttttacgtc
tccaaagcagttctactgtatagagaccagacttcttccgctatttcagcgggtgcgcttgtaccgcttgccccaatgg
ttctctccagcatttctttagcctccactggcaaattttggatcatatcggtccctttgactaaacctggagatatcgt
aaaacacctaatgtttcttggttccatttctgcagctaaaacttcggtgaaacgacttaaagcagccttgctagcggag
taaacagatgtacctggaaccttcatttttccggagtgtagaatggaggaaatatttacgatggtgggtcgagcagatt
gaccactgagttccggccatctcctttgcgacttcatcatatacttaatacagatgtttgtcatcgtcacagggctcat
aaagttaacattcattatgtcctgaatttgagatgcagtggttcttacacttaatgattcttgagtcaagcctgcgcag
ttaatcaataagtttacgtagtagcggcgttcattatttgaccatttgttacatgggtcgaacaatgtggaatatttct
gtttcaagggcggtctatctttgaaatattcgatgccatcgtagctctcgtaatccaaccaatgaggccatttcttaaa
atcaattgctatagcacattgccgctgatatgataatcccgattgtaattggcctctatctatcgcggtgcgctctata
ctttctttagtagacccaagtataatgcaacttaaacccttttgaaataacttttgacatattgccttgcctatacccc
tagtggcacctgttactatcgcaacaggcaaataatgcatttccagacttttcttctcccacgtctataccaatgtact
catgtgtattccatagttctcatcagttgcaaacagtaacggcggaaattttgacgctgtgatatataaaacagaaaaa
gtggcatttccaaaaccccgcaaaataaagacacagctagctagatagataacacaacatatatataccttttattatt
tacgtacgtatatatatatatgcaaaatttaaatgatatatgacatcatcaaaaggatatggaatccttgcccaaacat
tgaagaaagtaaaacataatagtggtaataaaatgtgtatttaaattcattgtattttattccccatttcgttttttat
gtgggaggttctacttctcccataacttcgtataatgtacattatacgaagttatttattagtagaaacctcttgaatt
tttagaattgtaatcataaccgttgtagccatatggtacaccttgttgggcagcagcagcggcagcggcagcagcttgt
tgctgttgttgttggaattgatagtattgttggaactgcatttgttgttgtgggttaacaggttggccattttgcattt
gaacttcaggttggggttgaccttgaggttgctgttgctgttgctgttgtgattgtttctgttggctatcttcgctgtg
ctgagcaacaccttgatttggactttgctgttcctgaccgttttgagtttggtaatagttgtaattgttctttggtaac
tggtatggatattgaccagctacaccgtattgaggttgaccatatgggaatgactgttggtaaaagtgggcgtagtatg
gcatgaagctaccgccataaggctgttgttgttgtggttgggcgtgagctgtagctggagaagcggcagcagcagcggc
agcactagtcaaattagcagcagcagtgttcgcgcctgcttgaccataaccttgttggaaattatattggttagcatta
ccactagtttgagcgttgttttgagcaagttgctgatattgttgaccgtaagcgtatccttgtgaatcaaacatacctg
gataagaatatccaggaaattggttttgatacatgtagtactgttgggcagccacgttgttcccttgtttttgactttg
tggactttgctgtgattgaggttgttgtgattgaggttgtggatgctgttgctgttgctgagcatattgttgttgttgg
gacaaatactgttgctgtaactgatgctgttgttgagcgtattgttgctgctgttgttgagtatagtagttttgagata
attgttcttcttgggcttgagcttgagcttgtactggttgttgttgctgttgctgttgctgttgtagttgttgttgtgg
ttgttgtggttgctgtggttgttgttgttgctgtggttgctgtggttgctgtggttgctgtggttgctgtggttgctgt
ggttgttgggattgttgttgtggttgaggtacagtattagcttgatcttctggaggctctgaaataacagcactaattt
caaccttttcttcaacaactgtaacttcttcttctggagcagcaacattatcttgttcttgttccagctcttccgctgt
ctgttcctcttcttttacttgttcctttttttcagcttcttcttggacttcttctccgtccacttcagggactctgtct
tcattttcttcagaaggttcagcagtctcctcctcttgttcttgtgcagatgtttcttgttcattaactttttcttcac
tagcttcagacttttggtcatccttcttaatatcgcttatttctttcttcaattcagcaacgttttccaatgggctctc
agttttcttgacggcttttggctttggtgtagcaattgcagcccacgacattttctttggttgtgaagcagatgtccta
gaagttgttttctttgaagataaagaaggttgctctatttgtttgtgttcttctttgttattatgcccttcctgctgtt
gttgctcttcttgctctttttcttgatttttctcctgcgcttgttgcccttgtgcttctaattcttcattattgttatc
atttgaatcttgaggaacgtcatgtttagtatctacagaaacagctgctgcccacgatgtagtgtttgaaacaggcttg
gatggtacgtgcttccccttgtcgagattaacatgtttcccagtggtgtgggctctaggggtttgaactttcttcttat
ttctggcttgagtataattgttactactgttatgctttgtagaagtaaaagaattgctattattagaactcttatatgt
aatatcatcttctggatttggcaaatgttgttgagggacatatgagtgttgttgctcctttttttcatatttttccttc
ttagcaggtttctttacttcatcccatcttgtcactgcgccggaagtaattttatcaattatagtttccaaatcatcat
attcttgaactatatcaattaaatcatcactcgtccagtcagggaacaattctgtaagcgtatctattttggactttag
cgcaggatttagttttttactactatgactattatgattagacttcctaaattgtgtagacattatatatatatgatga
tgtagattatattgagaaaacgaccaaacaaaaataaatatgtaagtactttatgatggtgatttttttggggtaattg
gtaagagtttttcttgtagcttcaaaagatcaaatataaaatacgaatgtttctgaaattactgtaaaagacttaggaa
aaggaatgaaacgtttatatgggagagaacgaaaatttttccttttcccgccactactttttgccaccatttcccgtta
tttatttgggcgagtgctcacctccgacggaatcacgggtgacggatatcctaaaaaggtaaagaattgaaacagatct
attaatatacggatcactatacattattataagtcgatattgcagtattagtatttacatgttgaataatgcacattct
gtgctaaaatatatataacttcgtataatgtacattatacgaagttatacttcatttgtcaacttcttttagtttgccg
ccattttcaaacggcgcctcctccctagcttcgtctagagcaggcttaataccttgtttgacgagagctgcgttgacac
atgtagtataagcgtaccattgttttgagcactcgttctcaacggattttcccttcaggaatttttcgctataccattc
attaaaacaactatcgtatttcgtcttcaggtcagtgcattcaggcgcaaaactagctgacattatattccccatataa
aactggtattattgttattgtaattcaagttaaaacacaaacagatgttttctaatgacctctcccggcatatatctgg
cgcacttagaataaatttctacatgcaaatactctgaatattctgaatgtggctctccctatatcgaagaaaaaatata
gcgggcccattaccctgcgttctgatattcatcactagtaaaaattgtatgtacttatttattttatctattcgtagaa
aaatgaatgatggtcccaggctttggtacttctttcgtactctcttcttcatcgggcccttcgttgttatcatccgctt
gtcccttcgggtggtggtgcccctgcttcagaggcgagctctctatattattgctgttctcatcgtcgttatcgccgtc
gttattaatatgttcttcatgagccagttgcttccgcattttattgggcacaatcggagacggtaccatgctggaacta
gacccgtactgctgctgcaaaagtaacgaaatctttcttttgcggctttgtctctgtattgtactttcatcttgctcat
catcagctccaccatgaccctcgcctgtaaggtctgtttgctcccttgaaggcaccgcctctgaaccagtatcttcgtc
gctgctatctggcaactttaagatctgaccggtggatgttatattcgctgtgtggaaatcatctatactgtcgttatta
aacatagaatggacatcccggttgacatgtacagctgaatctgcctcgttaggcccattgtctgtctgggactgcctac
tcgcctcttcagcggatgtaggaaatataccaacattattgctcacaaggcttttgactggagcgtttcccacaggagc
ggccgcgttggcctgtaagttaaccagcccagtctcttgaaacatagtccccagccattcggtgctatccatgatccgc
tcacatatttctgaatatgtagccacgtgtgggatgatgtcctgggtgatcttatgaaagcagaaactcaagttagagt
ctatcttctgcaggttcactgtaatttcttgatcaagtttttccaatgtttcctctttgcttgcagaatccattttttg
tgtcaacaatcccttatgttgctctttccatacgttgatcaacctggctctattcccaccccaaactgtagatatctat
tttgttgatgcctcagctcaccaaaacaaaccaaaaaaacggaaaaaaaaaacggaaaagaacggaaacaaacggaaaa
gaacggaaaagaaaacaggaaaaactcgctgttctgttacccgcgcggcactaccgcatttaatcggagtagctactaa
tcaagcaagggcctccgttcctctatgacgcaccggacatatcgcatttccactataatagtgcaagtaggacgggata
aggcccaagattatcaatgaagactaacacaacggtcttgccagccatatccaactctaaacatcttccacggctgttc
aaaaacgaagatctcttacccctctgcggcttaagggctctgttcaattgaaggatccgcggcagtaaagtaaatggat
gaaaaaaaaaaactggaaaaatagcaacttttttcagcctggaagatttgtcatctaagcgaaggagaatgaaaccgga
attttcactccttcttaggggcattcagtttataaatatagttattccctgaagttgagatttactgatttaacatctg
gacaactaaaaacctaaataataagacacaattttttgcgggattttttttcctttagatacttttaacattcatagta
aaaagttctgctacatagtaaaaacacatagaaggtacaagcaatagcatgattcaatttaaaagtccaggtaactggc
tgttcatagtaccctggattgccttcattccatggtatggtatgctgatagccatgcttatttgctgggccagtcaagg
ccatcccatatattggttcatgcactcggagcaattccctgtgtacatttcagatataggtgccactaatttaaggcca
ctgtttatatcgtgcgccggctggcagggtctaggctatgtaatcactgttgcccttgagttttttcaaagatccggct
atctgcctttccaactgaaaaaaaaagacccttctatctctgattccacatcttatgctgagaaattgcacagcggtaa
atacttaatgcctccatattacacaaaggatgaacggaacctgattttcgcagcttttgtcttgggttcaatcggcgaa
ttggctttgttattcagttccatcttctcaaccgccctgtaccatcgcgttcacattgctatggtctctgttttcgtcg
tcttcatgttcctatccacttgctgcttgattgcagagtatttcctcatgggaaggcactatgcctcagtccaccccct
agccagccctcatttcaatcctcaatcatctgaaaaaagctttaaccaagattataataccgttgacgagttaccatgg
tacaagtggaaaggccatgtatggaataaatttaccatcagtgcaactctaaaagttatatggttaactctcgcagttg
tatgggccatttgttttggtgctatcaatgatagatctaagagtgcttgtttcgaatggttgctagcattttggtttgg
tatcatatttatgattctttccgccgacttttatttaggtggaagatacagacaatcccgctatttcaaccacgtggaa
tcattttcgggttattacaagtatgacaaggcgctaggcctctaccacagtgaagacgttttgccttcggacgataacg
ccggcgtgattgccacagaaacagcatcttcaaatatttacaataattcctcttccaacgaatctattcaagtagtcgt
atgacctataacttcgtataatgtacattatacgaagttatcatatatgctagacttgactaggaaataccctctaacc
tgcaagatatattcatctttttctttccaaagcacaatttaataaaacttgcaagaacatcgtcatcatttcccccttt
tatttttgttatccccgttactgatgtaactaatacctaattctatgcttctcaatctgtatagtagttttccttttgc
cgaagaatttcttctggctgcttttttttttgacatatttcgcattgtccacaatggtcattgcgttaaaagctagaaa
ttaaaaagagaatattgttcagcatatgtagtttaagttggcaaatttgttctgctcttgatgtacctagaataaataa
atattaatcagaaaaataaaaaaaaaataaaagtaatgaaaaaaaatataacaaaaccaacattaaggtatatattaca
gcgagtagcggcaccggttatcatcaaacgattgatagaataacttcgtataatgtacattatacgaagttataagtta
gataacctctttgaaaaaactttccttaggagaggtattggaatcattactgtctctgacacggatctcgctaccctct
tgatcgtcttgatcatctgtaacttcattactataatcattttctatcgaaccttgagaaaagccactaaaagaccggc
ggccgttgtcgttacaatgggtaaaatcgtgccccttttttgagtccatttgatccaccacaggctccctcttcatagt
tacagactctgttttggatagtccttgtttatcggcattcttattaaataaaaattgttctatcgttatggagcctcca
ctgttcgccgctggtcttgaagatttatccctcttgtttgcgatggaatcttcaccggtgccatctactgcttggtgca
ctttatatgacttcacttcatcgtcaattaattcattctccttattggaagtaggggtctttggaccgtcgtctaaaac
gccgctaacaccggtaatgcttctggctgaagcgcttgagtcaatatcctttcctgtattataagtagaaaggaaacgg
cttttaacaacatcttttggagatgcactcttccctataggagtcactttttcattgttatcaggtgtactcatgataa
catctcgagaaaaattagaattattctttgactcctcggtacctctacggcttcttttggcggtttccttctcctcttc
gagcttcttttcacactcccgcagcataatgttcctgattataatcatttcatctacctgtaattctttcaacatacat
tcttctgtagccatttctgcttcttcttttgccatttctgcagaaataaccaaaggatcattcacggtagcatcaagaa
ggtccttccttgttggaattttctgtttctgtacagctggtatagctccaccagcatctgctgtttccccaaaaccatg
gattgcagttttatgttcagcaatggaagcgacaagtctttcgatttctacctgtattttgctgcgctcctccaaaagc
tcatcataccctctttccgaatttcccaaattgtcaaagtgtgatctgacggcataatagtgttcaatgctcgaatttt
tgagatctctttcacatgcatcgttccaatcattcaattcatcattctctcctgacaggttcttggacaacctttcctg
tagttcgtttcttagattttcacgattttccctagcattttcaagttctttttccttctgctgtaatttgatattcatc
ttttgtacgaactgatcataccgttgtccctcctcggcctttttagcttctttctcctgttgttgttttgaagccatcg
ctaacaataattgcccgtcgttttgctcttttgcacgttccatagaattcccatcctcatattcctgatcaagaactct
tgaccttctctcaatatctttatcaacatcacgttgtctgctggctcgttcatcaatttcgttcaccactggtgatatc
aactttttggcgactgcgttaacctcttctggagtcatccacaaaccaccacccaaatatattttctttttttcttctt
gtttaacagaatagtgctgtagagctatgttaacagcaagcttattgtaagcttgattaccaaataaaagcatgtaagt
atcgcgcgagtcaatatcctgcaatttcctattcgcaagcttttgagcttcatttagcactaccggagatgctacctgc
tttatgtacagtttcttttgtgcctctcttgcagcaaaatctgggtcttccaatgtcttcgggtcaagatctttaactg
catcagctgcaccctttgcacacatatattgttgatcacttagcctttgtctttcattaccagcatgagactctaagaa
ctgctctgcggaatgttcaagtttttccaaagttcctttcttaaaaacttctttgttagcttttgatacaccactttga
tcgctgctttgtaatccatttttaaagtttaccttttggggatacaacctgtcattaactctgctaatcgcccttcttt
ccgctccatccaataccttagataaatcgagggatttgaaacctgcagggtgctgtggattaactaagtttgcatcaaa
ctcattaccaataggggcaccagaaaacctcttttttttaacactggaactgtcggaggtgcccttcatggaattgtct
aaagaaggactgaaagccaatgctttttgtgcagctaatcttgttaaaaaatcacgccttcccttcagacctaaattga
ccgttattgggacgtcttcaggcggggtcaatggaatcttggaaaaggttactttgaaagcctcacctctggccttttg
ctcgattgctgtttcgacacagtcatcaggcgagactttcgttctcttactagctaaacgggcagccaagtcgacgctc
tctgatttactatctcctaaaccaagtgttttgtaattagccggagtattcaaaatgccatacttctgtttcgcacgga
atatcgcctctttactcaatggttgtccactctgctggtaagtagaatatatagttttcagtttgtgaacgctatttga
aattgagcgaggtgtttctggagcggctctgtgcatttcgctgctgtgcaaagattcttgcaaagtggatactctaacc
gcctttctttcagtaatttgctcaggggacgtctggacagattccacatcggtggtttgcaacgcagatattagtgaca
ttatagtattgtacttgttcctaaagttttattgtcaatcacactctaaaactactgatttgaactcatgtgatcactt
ttgtttagacattgtagaaaacatggtgctttctatgaagattttcatgtgttaaataccatctttgagtgcatcattt
tccatcatgtatatcctgcagaagtatcccttaatcagtctgaaaaagaaataacctctacccttaacctttgatttgg
agcttcatcgcgaaatataggggactgccaaaaatgtcttacaaagccaacaagtgaacatgaaaaaaaaactgtcaac
agcggagagcacttgtcgaaccgaaaggtatgctaatatgaccttataataaccttatttaaaacatttaaagtacctt
aagtcaatataaaccccgaaaaagggaaaaatcggctccagccctgaagcacaaatatcattaaataaactgtcccctg
attcttcttgctagttgcatgtctttcttcattatagtaattctttttgcatgcagcgccaagaggtttgtatgttcca
ataatcctaccagatacgcttcgcttgcttcctgtaacgccataatcgccattgactgccaacgtaaatcctgatcttt
agttgtaaactcgtctgtaacttctttcactagccttgcaaatggaattttggagattaataaatccgtggaacgttgg
tattttcgaatttcgtacagagctaattcactaggagtatatttcttttcgacgcgctttaagctctgctttctttgtt
tttccctccttttctgtctaacatatctgtctaaagcgtagctgtgggttctaacaggagctggcacttcagtttccat
ttcagcttcttcttcattttctgtctcgatttctagattacctgcttggtcttcgtagtctgtttcgatatctaggtca
ctttttgagctttcataacgtcttctttcctctcttcttggaaacaggttctttgtcgctcttgtacgctgtaacaagc
tcaaagctctgtcattaatagattgttggtctcctgcaagcctgttgacgttactgagtgatcttccactcgaatcact
ttgaatagcagaactaacccattgttgtttacttgacatgattatgttatattagtattctttctatattcagtccttc
ttctgttttttataaagtaaattctcaagattatctactactgtttttaagagatgttttctcaatatttatcgatgaa
gttttgtttttcttttgttttcaatttacttccgcgatttcgcgacacagtgggatcaagataaatcatatcgttcgat
attctcgcaatagaagaccactaaactctcaattgataaatgttgatgtcgatttcaattatcaatgatggtatattat
gaatattatctttagtgttattaatacaaatgcaaatgtgggtaatttgccgtttctatatatatatttatgtatttac
cataaccaagtaaatcaattaataatcatatttcacatcggctatacgattatcagctaacccaatccgacagatatca
tcctgtagtttataacttcgtataatgtacattatacgaagttatcatttatatttgaccattatctgcaaagttcaga
tacgtttttacatcttctactgtttctcgaatgtcactatcttccgaatttatgtatgctttaaagttgagaatattac
ttgaatgagcaagctttctagcccctgaattgttaaccgtgcgctttccaacagtcctatccatcaaaggacttgatgg
cttatcctggctacaattaatatgggttctgttcccgttctctttaggggaactctttagtcttatcatggctttgata
ggtgttgggattttcaatgacgaatgagaggatgactcgcttctgtcagttttcatgtccgaattctgcttatcattat
tcacagtcaaattaggtaagctttcatttgacctacaaaaagtatctaagaaatccgtaacctgaatggcttcctcacc
caagctgctgcagtagtctgagctatcagggcttgatctaaggaccgtagtcgaaaaacattctttatccggttcctcg
tcgatatgtatcgaaggtgttactttactagttgcagataccaataccttgtctttcccttttcctgaggtctttttct
ttccttttttagtcagtagcctaccaaaaaatcttcttacaggaccttcgtttcttacggggttcacactggacgatga
aatttgactgtgattcctgctgtcgattggctgatctctgcttaagacctttactaaatcctgaatacttatgcgtaaa
gtaacgtctttctccaataaccttttaatgactaaatcgtttaaagtattaccatttattttggaactcaatgatactt
cgatgattttgtggtaggtttcgaattcattttccccgaaaaatggcagctcgttgtacagtaagcagtatagggtgac
ccccaatgaccaaatatccaacttaaagccatccgtcacaaaatctcttttggaattgcccaaatgacatagctctggt
gcaataaatgccggagtaccaacaattttgttcaattccctctgaaaacaatcttcaaaattagcatcgctgaaaggta
atgattggggagtgaaaatacaacttccaaaatcagaaagtttcgctactttttcttcttcatccaataaaatattgga
cggtttgatatcacgatgaatacaaccctgagaatgcaaatattccaacccttttgtcatatcctccaggatttttttg
gcaaatgtagaaacactacaatttgaaatcacaatttttttccattgcggtaaaatatcttcatcatcgtcacgtttcc
actgtagttcaccaaggctgcaccaattagtgactatccagatagattcgctgaaaggagagtccaagcattctattag
tcgcacaatatgaacattatttcgaagtcttgaagccgcaaaaatttcccacctacatttttcgatattcataagtctc
atagcctcattaccactcatatttgtcgttatttttcctttactcttccaaagctggatttgcctcattacttgattta
ctgaatattgctgggcattccaaggtttttttggtataatcttgacagcaacaaccttgcctaaagtagaactgtacgc
ttttcgtacataaccaaattgtccacttcctgcagagactcctagcgtatattggtttatagttttcttatcttggtca
ctaacagttatttttttcacatatggtcgaatttcatccaggatcgtgtgtatattttctcctataattgtactatagg
ttggtttctgttgagaaaaagaagaaccaaatgaagatgtctggctcgtaggcgttatcgggggactatctaactcatc
ctctcttatgcacgattgctgggataatggtgcccattccggaattaatgtcggtataagctgtcgaggtgacatttca
tgctaagtaattattgttaacctggcgttcaaaaaataatatctatgcgagtaagtttgtaacacctaaagaagtatca
tcggggggttttcaaggccaaattagttcataggactagagactgttgcattgtttatttgttgctacctcatcattca
caaattatacgtttaaagtgatgtaaaatcatgctatatactaatttggcataacctctgttgagcggcatcatttaat
gatttacttctattttaataattacttcatttcgaacaacttaatagctacttcaagaaggatcaagtaagttcctcga
agcactatgaattccggaggtgaagaaccaactataaagccaaatgtatttaatattactcaacttttaaactcaaatg
gtgaaaaaccgggaattgcttgcatcttcttaagtaaatttgacatgaaaaagggaaatatcataatatggtctaaaag
tattaatggtgcggcaattgacttaagcaatattgaatttaaatcgttaccagccggtattcacgaacaaactgacgat
gttgtcaattttgtagttcctaaagaattagatgtctgtcaaactgccaagacgacaacttatgattacggcatcgcct
atttcaaacaaaattcgttcgatattattgagaatgacaatcgtattgataggagtaaagttcaaatgttttctcttgg
tgtaattatcgatgtccaaaatgcctcatcagatagtaaaaagcacttttataaggaaatataccacgcttacgccgct
aatcgttatagctcatatctagaaagtttactcggtcaatggataaggcagcgtgatcttgataagtttgatatttttg
aaaagttttttgacgagaataaccaagggcacatggctgaaaattcagtagaagtctttgaacattcacccaaagaaag
acggcatttggttgaatatttgccatactggacaaggaagttagggcctctcatatttccactttggaaagcaagtctc
cttcagtcaaggatattgatactagttcctcaaggagaatcgttcgaattgtgcaattctttggcctattgtgtcttct
taatatcaatgcttccaaaaaacttgataggaaaccatgtaagcgatgaatatattaagcctattttcacggtatcaac
atcagatattccttttctagagtcgttcaaaaaggggaacggctacgttgccaccacttcagaggaaatcttgttgtat
aagcctgaaatttacgacatagtagtcaaacttacttcgagctcaactatagaagaatcaccagaaaaagaagtggaaa
ttcttaccgcatctggtgaacaaaataaggctaccccattggatttggaggtttatgaaaaacttatactgggggagtt
acaagaggatgcctctacaaatgcgacatgtcgacatcatgaggtgacagaacccatatcatggctacagtttttaatt
gatgggttttttcttttaactactgcaggctatctggtagcgccatatcaccttgcaaataatttcaagattccgaggc
atgtcagcggtcctgaaccaaataacagcgaaatacagatcgctgaaaatttagttcgctattttcaccgcagaacatc
aaatctgtacaacgatctgaaggatgtcatacaaaaaagtgaaaatattgattcagaacaaccgattactatcgcagct
tcatttttaaccaagttaaatttggattgctttagcaaacaagatcatcaattcgtcaaggatatcgcccttaaatggt
tccaaagaagcattgatattagcaacctaccagaatgtttgggaaatctctgttaaccactagaaacgagctagatcat
gtgagagagatagtatatgtctttgtaactgtattttatatttatatgtatatggtgaattttacttaaattccttggt
agattacatacacgactctgttgcttgttcattccctaaaaatcagggaatctaggtaaaacacatatgaacaaaggtc
tccttttttttttttctttcatttctttcatttttttcatttttcatttatggaaatgttaagctttcataagttctat
aacttcgtataatgtacattatacgaagttatgcatcaaaagactaaccacagagcacatgcgacaattgaaataccaa
tgacagcggtaataatacctgcacctgcctttgaacccttagtgatatttaatggtgccaaatttgtgggttgcgcttg
agtacctgctgccccatcaccaacagatgaaccaccattctctgccgtgtatggtgcgggtttatctaaggccctcgtg
ttgaccattacttctaaggcggacatttgttcacctagaccatacataccatcccaagtcccattgaaccaattcaatc
cacaggtatgaccatcagtacctccagaacatgatttcgcggccgcaatggcagatgtattcaaccaagacataatttg
gttcctagtttctggcactagttgtgcagtgacacctaagaaacgggcaaaataggctttgaaggaacgttgatctgta
ttacaagaatttggaccttgacaagcagcttcatacacaataccatcatggaaaaacacttgggaagcgttcaaaaact
ctttggtacgggtatgccacaaatcgctaccggtaaagttgtaaaggtaggcagagccagccaacagcaaaccttgatt
atatgtccattgatatgaggtcactttggtgcaattatcatcaatgctgacaccatcgtaaacatacttataggtacca
ttagaaattaagttcacaccgaccatccactcgtaaactttttcggcccagtcaacatatgtttgattacctgtatatc
ttgctaatcttgcagctatgtgaaacaaggcaccgttagaaacggtgttcttgtaatcgtaaccagagttccaaacgaa
aatttgccacctcaaaccaccaccacaggaatcggcatcccaacgcaaagccatggtattgaaaacagcctgtgctaag
tacaaccattgtggctcgttctctggtggattagtaaagtttctctccgcggcagtcatagcagcaataccccaaaagg
cttggtcatcattaccttcagtggtagattgatttagcggaatatagtcattatcatcaccagcttgatgtatcattgc
tgctataatttcatcattataggtgtcgttatccatgaaaaaccagtaatctagcatacagccccaggcaccaccggct
tcccaccaatagtacggatctgaaaacataccgaccgtcttaccatactgattaccagtgtaataatccattaaaccgt
aggcaattagtgaagtagcattttgcaaagattcgtagttgtctagatccaattcgacggcatttgtaaatcttgttgc
gaagagtacacccagtaaccctatcactttatttactagcatttttatgtgttcgtttttaaaacagactgaaaagaaa
gaaagctcagaaaaaaagtggtgtgtattttgttgtatccactattatatgtcctggaaaggtttccctagcgttttga
ccctttcgtatcttgtaatttaagcctctttttaccaaaaatcctcccgttcgcacacctattaagctgcttataaaat
atgagtatcaacacagtaacagtgaatatataatagatgagcccattatacaaagagtacctatgatcatcatgaaatc
cgagctttatttccatctgccagttttctttctggatgtacgaaattaaatcgcgcctcgaacgggtgcaaaaccgggt
gacgggacaccgctacgaatatagtacgatacacttatacatatatggaagcatttatagcgtatattcatcgtacggt
acattctttaaataaatgattgaatttttctgaaccaacagttataagctgagatccagtgcgttcatgaaacggaaca
tcttacatcatcaagagcccagaagcacggcgtaggattgtttccgctgctacagacagacatggaaacactgttttta
tcaggccaaaggtgatacgacaggtctcttcttgtttcaatattgccttacatatctgctgctcactctatttgctttt
tcctgctcatttatagttaacttgatttgaaattacgcgtcgcggggaatcgcgtaaaactcgatattaaatcctgtga
ttttgcaaaagtaaattttttactatctacatctctccaatttgcacaactttgacaggactgataactacccaggtgg
agcaaccagtgacagcaggtaaagcacaataaggagaagaaatgttcaggcagtcaaaaagaagaattgcctcaaggaa
gaattttagttcatacgatgatattgtcaaaagcgaattggacgtaggcaacacaaatgcagctaaccagatcatctta
agttcaagttcatctgaagaagagaaaaaactttacgctaggctgtatgagtctaaattatcattttacgatttaccac
cacagggagaaataacgttggaacaatttgagatctgggcaatcgatcgtctcaaaattctgttagagatcgaatcttg
cctttcaagaaacaaatcgatcaaagaaattgaaaccattatcaagccgcagttccaaaaactactgcctttcaacaca
gagagtttagaagacagaaaaaaggattactactctcatttcattttaagattgtgcttttgtcgttcaaaagaactgc
gggaaaaattcgtcagggctgaaacgtttttgttcaaaattagatttaacatgctaacctccaccgatcaaacaaaatt
tgttcaatcattggacttacccttactacagtttatctcaaatgaagaaaaggccgaattatctcatcagttgtatcaa
acagtttctgcgtctctacagttccaattgaatttaaacgaggaacatcaaagaaaacagtatttccaacaggaaaaat
tcataaaattacctttcgaaaatgtgatagaactggtaggaaaccgtttagtgtttttgaaggacgggtacgcatattt
accacaattccagcaattgaatttactttctaatgagtttgctagcaaattgaaccaggagttaataaaaacgtaccag
tacttaccaagactgaatgaggatgaccggttgttaccaattctaaaccacttgagcagcggttataccattgctgatt
tcaaccagcaaaaggcaaaccaattcagtgagaacgtagatgatgagattaatgcgcaaagtgtctggtctgaagagat
tagctcaaactatccgctatgtatcaaaaacctgatggagggtcttaaaaagaaccatcatttgaggtattatgggaga
caacaactgagtctgtttttgaaaggtatcggcctgagcgctgatgaagcgttaaaattttggtctgaggcatttacaa
gaaatgggaacatgacaatggagaagttcaataaagaataccgttacagcttcaggcataattacggtcttgaaggtaa
cagaatcaactacaaaccatgggactgtcacactatcctttccaagcccagacctgggcgcggagattatcatggatgc
ccttttagagactggtcacatgagcgtttgagcgcagaattgcgctctatgaagttgacccaagcgcagatcatcagtg
ttctggattcctgccagaaaggtgaatacacaattgcttgcactaaagtgtttgaaatgacacacaactctgcatcagc
ggatttggaaattggcgagcaaacgcatatcgcgcatcctaacctatacttcgaaagatcaaggcaactgcaaaagaaa
cagcagaagctggaaaaggaaaaactattcaataatggtaatcattaatgcagaaagggaaaaggaaaaaagcgaagag
ataactaaaaaggattaatagtatacgtaatttagtctactgtaagtatggtcaaaaattttctttagtgagaaaaaaa
aaaaaaaagagaaacgataaacgctgtacaataccagtgactgcactgctccgaaaacgtccgagatatgtatattgtc
cgaattttttcatactttaatagctggccagagaaaccttataattttgtggctgcaagctatcgcgctgttcctctgt
gacaggcaacacagaacaactaaccgcctgtcttttatgcctgtacacttcattaaaatttaccgttttcttccattac
aagcggggacactttccgtttaaacctgcaatatgttgcagggcctatccacgccaatttactgtggcagaagttactg
cagtggaagaactaccttttccagcatagcctccgccaccaaaaaatgcaggtgctgcgttttctggatacgtggctgg
cctttaaaacgcatgggagggacagtatctcaccgatttggtaatgccgtgatgcaacctcgaggatccggttttcaag
agcggaagtaaaaaaccgggaagatctaatatttccttatgcaggtattctgtgactaaaaagtatagaagactatttt
gcaccgctccctgattagacttcgtgcgatattattgatggatatcgtctttatctttccgtggacctaaaacggcacc
ccttcgtctaggataaacgcggtcggctctttcgaagactaaaaaagcagccacaataacgttacatgcaaaatcagcc
cactcgaagttagatactgcgtagacggatttgcacgatgcgatgataaatattagggacagtgcgtgcccacccataa
gttgctgtagagcttacaaattgtaaagactaattccaatcgcacgcccacccctcacgggaataagttagaatgttgc
ggaatgaacgataacttcatattaggtaaaagggaagaatgcaacgctgcggtctacgggcttttttctgcgagaccaa
ttttcttcttttgtttttttatttcgatatttagttttcatgcaaacgggtattattcttgacaggccattatgtaaga
gtgtggaaacataattcttgcacatacgacgttttcttaactgttcctgtttcaagttacggaaacgcctgtggcccag
gtagcgtaggcaaaatcaagctcagaatgggttacgtaattatgacgttttcgagtgcgaggatgtcagaaaggagagc
cagaattatatatatatggatgcatctctctgcatataaaattaatttccctttcgtacagttccctacttttttttcc
ctctttcgtttgcaaaagaaggcggccatactcattaaaaacccctccccatttttccttttttttttgtttccatata
ggaagaactctacagctcgaacaatacatcaaatcaatcaagcagtcgctctcgttctattgtgtgtttctcaccacct
tacatatctcccctcagttcccagcctataactttgtggttctcttcttttcaacttcttcttcttgacattatacttt
aataagaccattacttctttttctttgctggaattcataattcattaagcagaaaatatgtaccatgttcctgaaatga
ggctacattaccccctggtgaacactcaatctaacgccgcaataacacccaccagaagttacgacaatacccttccttc
gtttaacgagctatcacaccagagtacaatcaatcttccattcgtccaacgcgaaactccaaacgcatatgctaatgtg
gcccagttggccacgtcgccaactcaggctaaatcagggtattattgtcgctattatgctgtgccttttcccacatatc
cacaacaaccacaatctccatatcaacaagctgtacttccttatgccaccattcccaacagcaatttccaaccatcttc
tttccctgtgatggcagtgatgcctccagaggttcaatttgatggatcattcttgaacaccttacatcctcacacagag
ttgcctccaatcattcaaaacactaatgatactagcgtcgcacgtccaaataaccttaaatcaatagcagcagcgtcac
caacagtgacagcaacaacaagaacacctggcgtttcaagcaccagcgtcttgaagcctagagttataactacgatgtg
ggaagatgagaatactatctgctaccaagtagaggcgaacggtatatcagtcgtgcgtagggctgacaacaacatgatt
aacggcaccaagttgttgaatgtcacgaagatgacaagggggagaagggatggaatattaagatccgagaaggttaggg
aagtcgtgaagattggctcaatgcatttgaaaggcgtctggatcccattcgaaagggcttatatcctggctcaacgtga
acagattctagatcatctgtacccgctcttcgtcaaagatatagaatccattgttgatgccagaaagcccagcaacaag
gcatctttgacccccaaatctagccctgcccccatcaagcaagaaccatctgataataaacacgaaattgctactgaaa
ttaagccgaagagtattgatgctttatcgaatggagcatctactcagggtgctggcgaactgccccacttaaaaatcaa
ccatatcgatactgaggcccaaacaagtagagcaaaaaatgaattatcataagcaataacttcgtataatgtacattat
acgaagttatcataacataatccgttaactctttgctctatgaacaagaaccgaagttctagaaaggctgataggattc
gtacaatcatttttacggtcgaacttctgtagttactcgatatataaatataaataacggacataaaaaaaaaaattgt
aacattataaatcataaaatcataatcatatctatttctaacttctgactattgcgcaattcgttagagtctttccacc
acgtcgattggacaaatctttatctgtctacttctaatatactgtacatcatacctgtctttttatgctgctattgtgg
aggaaccgtcatcttttcgcgcgaaaaaacaatatgatgcctttttgaaacatgttattatttgattttttaatggctt
ctattacgcgtcgtggttggtgaacctggtacaaaataaataaaaaaacacctgctaaaaaatatcaaataaagtaagg
aaggtaatacaaaaagagagcgttggctcgtgttacacaaaagcggtttcgaacacaatcagaagaaaacaacaaggac
ttttttgcagcgccaaaaaaaagaaaaaaaaaaccaagagaacgaaagctttataatagccttttttttttttagaaaa
catgaacggatctcccactcctaagcgatattcatccaaatcttcaaggctttacgacgactactataacatcccgtat
caatattccaatccgactccaatgaaccgtgattacaacgatgttggtagcagaatcaatgcagataaactggtaccag
aggaatacaaacggaatacagaatttatcaacaaagctgtccaacaaaataaagaacttaacttcaaactgagagaaaa
gcagaacgaaatattcgaactcaagaagattgcagaaactctgcgctcaaagctcgaaaaatatgttgacattaccaaa
aagcttgaagaccaaaacctcaacctacagataaaaataagcgacctagaaaagaaactttctgacgctaattctactt
tcaaagaaatgagattccccaaggtcaaggaccccatggtagatgacgaccctgtctccgaaaattatgatcagataaa
tgtaccaaaacacagagcaccggatgctacaggtaatcctcgtacaactaacaaagtctccaatacttcagaccaagat
agcagactaaaggctatcgaacgtactttgagcgttttgacaaattatgttatgaggtcagaagacggtaataacgaca
ggatgtcacccttaccttctcctttaaatacgatattgccaataaataatcgtctgaattttcaagagccaaagagata
taatccaaccgttaaggtaaatccgtctgatgacgatatcatgatgtatgaaagtgcagagctgaagcgtgtcgaagaa
gaaatagaggagctaaagagaaaaatacttgttaggaaaaaacatgacttaagaaaattgtctttaaataaccaactcc
aagagctgcaaagcatgatggacggtgatgacaatataaaacttgacaatgtttcgaagcataatcatgctacgcatcg
tcattcttcccaatccagtcgcgattactcaccctcttcggatgcttgcttggagtgttctaatgatttatacgagaaa
aatagagtcaagcctgaaaataatatgtcagaaacattcgcaactcccactcccaataatcgatgatgatttaaaaagc
agttaaggagtatggcgcattcttaaagcgttctgtgtaattacggcaaaaaattccatcacaaaatagaaagtcttta
ttttactttccattgttattttccaacagaagccggaaacgtaaaggccttttatattaagtgttttctcattatagga
tatataataagaatttgtaattgttacttttctttcagttttcattaactactttaaaccttagaaaatacattccaat
cctacgaatagacgtataagtaaggattaatgctatcggaaagcaacttaaataactataaatggtggatggttagtgt
cataatatcttaatgaatatcgcttttgacgatatagtactagcaatctgcggttccaatggaatggcgtaaacgcata
ataatgaagttggaataaaaatatgctataccaacaactttcatctaagtagtctttatttgacatatatatgtatata
caccgaacaatagatttaccggtgcatttcattatcaacctttagtagtttggggggcagttttctgggcaatacaaag
tttacttttgatggattatataaaaaaagccatatgggggccagaccctaaggagcaacagaggagaatcagatcggtc
ctgaggaaaaatggtcgaaatatagagaaatcgttgcgggaactcacagttttgcaaaataaaacccagcagcttatca
agaaatctgcaaagaagaacgatgttaggacagttcgactatatgcaaaagaactgtaccaaatcaataaacaatatga
tagaatgtataccagtcgtgctcagttagacagcgtccgaatgaagatagatgaagcaatcagaatgaacactttgtca
aatcaaatggctgacagtgcgggcttaatgagggaggtaaattcattggttagactacctcaattgagaaatacgatga
ttgaattagaaaaggaacttatgaaatctgggattataagtgaaatggtggatgataccatggagagtgttggggatgt
tggtgaagagatggatgaagccgtcgatgaagaagttaataagatagttgaacaatacacaaacgagaaattcaagaat
gttgaccaagtgccaaccgtagaattagcagccaatgaagaagagcaagaaattccggatgaaaaagttgatgaggaag
cagataggatggtaaatgaaatgcgtgaaaggctgagagctttgcaaaactaaagtataacttcgtataatgtacatta
tacgaagttatgttactgtgactgtacaaagaaaataaataaataagtgaataaataatggtacgaataacacagtaaa
aagggcacccgtttttagtgtatggaaaaagttgagtgctttaccctttttccatgatgaccgttgaaacatgtacgga
ctatcaagtaatagtgagggtaaagacagtatatacacacttccttttattttcgtctcatcttgtattttcatttgaa
ggacggaatatttacttttcatggcttgtatttttactcgattccaactttttttcaagcttatcaaattcctttaatg
ctatttcttgctcaggatccatgatctgaatcacttctttcacttcatccacatagtgcttcaacatggactcaatacc
gtacttcaaagtcacttcactagaagagcatgaggtacatgcaccttgtaatcttaaataaacggttccagtctttgga
tcccacccacggtaatcgatatcaccgccatcctctaaaatagcaggacggatacgggtatctatcagctcttcaatca
attcgctgacctcttcatcttcttcggtaagttcaaatttgggcatatttattttgtagccaccttctccttcttcttc
ttggacagcatggaattctttggatataacatcttcaccgtaagcaagttgcttggttaacaaatctataatttcaggc
ttgatactattccaatggaccattctgtctttattaatagtgagaaaatcatcacctatcatcaagctctcaacaccag
ggcactgtaagaaaatttgctgtgctaacttggaatggttgatgaggttttcatcagtgttcttaataactatactctt
ggagccacgcgtctgtagcatctcgccatctgtggagagaaattttaaagcattttcatttggagttgttaaagtctta
atatgaattaatctctgagaatttaagtaaaaaatcggagacttccccaatttagccactgatttgaacattgttagtc
aatttcttgcttttttgcttagattacgctgagaatgccttatgtattctaattagtccgctaaatacgcttcttttta
taatgattaataagcaatattgtaagtagatcactgaaattcggaaaacttaaattatttatcacttgatacgttagaa
ggctatttctacaatcaccaggactccgctaagtggtcctatagatttgatgaaatgcctgctttgacggtcttgatga
tacaagctaacgcttagcatgttactatactcaatgtacattgttttatcctcaagagaccgcagacgtttcaattttg
tgtttaaaagaacaatggacagtatatacgtagtgccaattttcttctatggtgtattatgcgcattgaacattgtaat
atccgtaatgttgaacataatttgggaattgcttccgaatcttcaaccttcatgtatacctcttttcggctagagtgtg
gtactttaattactgcttagttgttttgcccgatttagatattgcacccgtgcacgtcacacataagcttggtctttta
aatagtgtgtgaaaaaacgaacttgaagaaaaagatagagcaagatatatataggagtaggaatagggagagtggaaaa
aaaaacttagcctcaaactaatagtcaagaggatcaactattctgttcaggttttgcaggttaaaaattgaaatagaat
attttctcggtaatttcaagaaacagctggtaaaaaggcagtaaatttacagaaactaagagtgtaagggcacaatgag
agtatatcagttttgccgacctttccaattattcacctgcttcttatgctaccttctagtgttcgtaaaagctaacaag
gaaaagataagtcaaaagaattatcaagtatgcgcaggtatgtattccaaagaagattggaagggcaaaatagacccgt
ttatatcattcaatcttaaaaaaataagtggattgagtgatgagtctgatccaggcttagtcgttgcaatctatgattt
ccaagactttgagcacttaggtgtgcaattgccggatgaagaaatgtattatatttgtgatgattatgcaattgatatc
gggatttgtgaagaggagaatcgtgatgagtttattgttcaagatgttgtatatgatccatatacttccacaaatagat
ctttggccaatccaatcatgacgttttctcaaaatgaggtcggccttcatgatactagatacccaataaaagaaaccgg
attttattgtgttactgcgttcagatcatcgacgtctaccaagttcaacgctgtggtgaatttcaggaatgcttatggt
cagcttgcgggcaccgagatcaacaaattgccactatacggcttgttagctgttgcttatgtcgttgcgatggcgttat
attccttcgccttctggaagcacaagcatgaattgttaccattacaaaagtatttgctggccttttttgtatttttaac
cgcagaaaccatatttgtatgggcttactatgatttgaaaaatgaaaaaggtgatactgcgggaataaaagtttatatg
gtgttcttgtcgatattgacggctggtaaagttacattttcatttttcctattattgattatcgctttgggctacggta
tcgtgtaccctaagttgaataaaacgttgatgaggcgttgccaaatgtatggtgcgttaacttatgcaatttgcattgg
atttttgatccaaagttacttaactgatatggaggctcctagccctctaatcttgatcaccttgattcctatggcgctt
gcattaatcatattttactacatgattattagatccatgacaaaaacagttatctatttgaaagagcaaaggcagatcg
taaaattgaacatgtacaagaagctactatacatcatttacgctagtttcttatcagttttggccggcagtatagtttc
gtcatttatttacgttggcatgaacactattgatatgattgagaagaactggaggtcaaggttcttcgttactgatttc
tggcctacgttagtgtatttcattgttttcgttaccatcgcgttcttatggagaccaacagatacttcatacatgctag
ccgcatcccaacaactacccacagacccagaaaatgtcgcggactttgacttgggcgatttgcaatcgtttgacgatca
agacgatgcttcaattattaccggcgagagaggcatagacgaggatgacctcaatttgaattttactgatgatgaagaa
ggacacgataatgtaaataaccatagccaaggccacgggccagtgtctccctctccaacaaaataacgcataacttcgt
ataatgtacattatacgaagttattacctccagcagatttgattaggtgatgagacaaatagtttcttcgagggcagtc
acgaaatgtttacaagcgaaaagaaagaaattatgaaccatatgcacttctgttcaatgcgatgtgaatatgaatatga
atataaatatgaatataaataaataaataaataaatgcgttgcacgtttcttttcatttatttgtgcgtgcttttacct
gtttataactgtagtcaccaaagctatgctatactctagacctaactttttcgttttgtatttatttagccgctcgctg
gagttttttttttttcggtgataagatgatttatatcaaaccgaaacaagcgaaaagtttctgttcatcgactataaaa
tggaagagaaaattggtccatagacttttcatgtgtacttgtttatgagaagagacgcaggaagaccagaagtgaggaa
ttccctttgttcaaggatgaacaacgaagccagataacgtaaggttgcgcgctgcatcagtgctaaccttattagcttt
ctctggctttttcggtctttcctatgtaacataacatgtatattctatttgtttatgatgagaccacgtccttagtgac
aatgctataaacccagctcttcgattcgtttttaatgaaagggagaagatttttttgtcaaacgctctgagtaatagaa
tatacatgcgacaacatttgtagttacttgtcttacgcttcctagggaacggatcatccgagtagaatatcattttacg
ggatcactttattcggtgtgattgctcgttaagccgcacgaccattttatgggcacgcttccgcaagttggttctttca
tcagaagctttaccacgattggcaagtcatgtagcatgtgcgctaacatcgtttatcgttttctgtgacgtggcttatg
agcaccagagacgaataatcaacagtacatcaaacaaaagctacgtcacctcaccaataatccgagcttcttgaaatgg
caggtattggattcataaaatatgtcgctgctttgtgcattttcctttagttttttccttttttttcatgtagctaact
aagcaagacgattatgggaagggaccttttaaggaaaaacaggaaaaaaaaatagtagcaactagtaaaaattcaaaaa
ataaaaaaagtcaaaataagaacacatcagttaggaaccgtgcttggagttttgagactggagtattgtccatccaaca
tattctgctctttcaccatagacttcgttggaaatcgcctctcccttgtactatattgtgcagaaccgttcccgcaatt
ttcattggtgcaataataacacgcttcttcgattctcacatttgtcaagaagctgtactcttctctcaaactccaatat
atttcaaattatgaacgagctgaacactgtttcgactaactccagtgactccaccaagaacggtggtacatccaatagt
cccgacgatatggactccgcagcagcagcaagtcacgcaataaagaaaagaacaaaggcctctcgagcctgcgatcagt
gtcgtaaaaagaagattaaatgtgactacaaagatgaaaagggggtctgctcaaactgccaaaggaatggagaccgttg
tagttttgatagggttcctttgaaaaggggaccctcgaaaggctatacgaggagcaccagccatccaaggactaacgaa
atacaagaccacaataactcaaggtcgtataatacgtttgataatagtaacaataccctgaataataatacgggcaata
gcggcgacaacggtataaattcaaataccgtcccttcaactccaagcagatctaattcagttttattgcccccactgac
acagtacattccccaggctggtggcattcctcctagtttccaaaatccagcgatacaatcaactatgcccgcgggtaat
attggccaacagcagttttggaaagtgccctaccatgagtttcaacaccaaagaaaaggatctatcgattctttgcaaa
gtgatatatcggtaagaacattaaatcccaacgagcagttgtcttataacaccgttcaacagtctcccataacgaataa
acatactaatgacagcggtaacgctaatggttcagttactggctcaggcagtgcctctggtagtggtggttattggtcc
tttataagaacttctggtttactagctcctactgatgatcataatggggaacagacaagaagatcaagttccatacctt
ctttgctacgaaatacttcaaattctcttttactaggtggccagcctcagcttcccccacctcagcaacaatcgcagcc
acaagcacaccaacaaaagttgcaacaaggacagaacctatactcgtattctcaattttcccagcagcaaccgtacaat
cctagcatcagcagcttcggtcagtttgctgctaatggttttcattctagacaaggatcagtcgcaagcgaggctatgt
ctcccagtgcacctgccatgtttactagcacatctacaaaccccgtaaatgttgcacagcaaacacaaagacctcaagg
acagcaggtaccgcaattttcatctgagttggatggaaataaaaggcgacaatctgctccagttagcgttaccttgagt
accgacaggctgaatggtaatgagaataataatggtgaaattaacaacaataatggcagcaataatagcggttcttcta
aggatacatctcaacattcccaagaatctgtaactacaccagcggccttagaagctagttcaccaggtagcaccccaca
gagaagtacaaaaaaacgcagaaaaagttacgtatctaagaagacaaaaccaaagagagattcatctatatctataaca
tcgaaagattctgctcacccaatgaccacttcatcaactatcgcgtatggacagatatccgatgtagatctaatagaca
cctactatgagttcatacatgtaggatttccgatcatacctttaaacaaaacgaccttgaccagtgacttattgttagt
taacacacagccaatttccaatatacacgaagtcaattcatatgttattttgtggtttagaaattcattggaattgtta
gtcagagtcgccttaaagcaaaaacctggcggcaagtttttcgataacatcgtcggtgttgccttaagcccttcaaatg
acaacaacaaagctgggttcactacagccacggcaagggatgatgctgaaaaaacaagacgtgattcacataatgaagt
acaggatactttggaagtgcaaagcgtttttattgccgccctcaatgaatgtttccaaaaaatcgtggatattcatccc
aaattcagagaaaacaacgaccaaatttcgccgaagatcaaagtcatttatttatctacttttattcttttaaattaca
ttttggcatttgttggatacgataactcatttgtacttggaatgtcggtgacaatttttaacgaatttaaattatacaa
acttctattatttccggagccggatataaatgatgtgaaaccacctgtcgacgaagaggtttcaaccggtaatgggaat
acaaaaacgtccgaatttgaaattggatctgaaagtgctgggcatatgaatccatccaattcaccaaattccatggacg
aaaacattagtcactattcagtgttgtttaaaagattatacgttttgctttcagtgtttgattctttacaaagctgtgc
attcggtggtcccaagctattaaacatttccatccaaggttctacagaaagatttttttctaatgatttgggctcaaaa
tggtgcctggaacaaagccaattgagactgaaaagcgtcttgcaaagcttgaaattgggtgaattgatgagtgagctta
ccaggaatagaatatcaatgaacggcaataggaagcctgggttcgatattacgaactcgtcttcactcttatcggaata
tgtggaaactcaacctctatccgtagcacagttattttgcaagctattaattggcaaacacaatttcatcaattgctta
ttatcattatacgattcagaagcaggagtctattcagatttgacattggatttgagttcgaaaatagcagactctctgt
gctcattgatatcaataattttgcaagtattgacgttgatattaagactgaatcctacgaacagtattgattttaatta
tagaccaccgaacccacccgctaataatccgacagtgcaagagggcccatctgctatgggctcgtctccagtcgctggg
aaccttagcgctgcacctccatcggaggggaatccagatttttacaagaaattactaggcctgaaacaagacactggca
ctatcctttcagacctttgccgggggataatttccccctttgctattgctatcctgcacgaggtctacaacatcactga
actggtcaagcagatgcctacatcactcattagcattatgatgacggcaactacaacgcagaatactcaggacaccaag
aagtcgcaggacctggtcatgaagctgtcaaactcgatgaatgaagtagttcaaatcaccagcgtgctgacaatgatca
agccattcaagatcttcgagcacgagcttaataagcccataatgtccctgacaggaggactttcgtccacgaccagaaa
cgacgtcatgtggccaaagtcgggccaaggcctccgcgagtcatcagtcatgaagacattgcttgatgaacgccgtact
tctggtacacaaccgacaacggcgccagtagccgcagaggaacccaggcttgagaacgttgccctggaaaatttcgtta
gtatcggctggaagctgttggacgattccgagttaggctggtattgacagataacttcgtataatgtacattatacgaa
gttatgtaactatgctcccttctcctgtaggtcaggttctcccttctcctcaggcagaaattcgcgtaaagaactacca
tgcaatgaatgaccaatttaagtaaaacacataaataatacttacttacacatatacacactagctgttttaacctgta
acaatactgccttgtcagagtgcgcacggccttttactctggtgctccaccatcttccacggtattcgagagtcgccaa
gctcaggggcgcatgcagacaatgggcggggagcaccttcttctttcacagctaaaggggtctttctttctcctacttt
tggcatactttttcaggggcagaagtccttattacgcacgttgctaccgccggcttgctgttacacctggtgccatcac
tattgccattgccattgctacagattcaattccggcgcttgcaaagtccaaagttctggtgtcggtttgttctcacaca
gatccctgtacagcgtcttgtaacctgatccccttcccccgccccttctcgaacagcctgacgcgcttcctcttttgtt
tgggctcggcccgtttttgcatttcctttccctgttttggattgagtatataaatctaaacaaacaacaaagttcttcc
agcaggtaccatgagattgaagttacggttttaggagttggagattcaatttctggttctttccacatcagcaacgtta
aaaggcctagtcctcttccgattatataatataacttccacagcaagtgtaccataacataataatgtccactaagaag
cacaccaaaacacattccacttatgcattcgagagcaacacaaacagcgttgctgcctcacaaatgagaaacgccttaa
acaagttggcggatagctcaaagttggatgacgccgccagagctaagtttgagaacgaactggattcgtttttcacgct
tttcaggagatatttggtagagaagtcttctagaaccaccttggaatgggacaagatcaagtctcccaacccggatgaa
gtggttaagtatgaaattatttctcagcagccggagaatgtctcaaacctttccaaattggctgttttgaagttgaacg
gtgggctgggtacctcaatgggttgtgtcggtccaaagagcgtcattgaagtgagagagggaaacacctttttggattt
gtctgttcgtcaaattgaatacttgaacagacagtacgatagcgacgtgccattgttattgatgaattctttcaacact
gacaaggatacggaacacttgattaagaagtattccgctaacagaatcagaatcagatctttcaatcaatccaggttcc
caagagtctacaaggattctttattgcctgtccccaccgaatacgattctccactggatgcttggtatccaccaggtca
cggtgatttgtttgaatctttacacgtatctggtgaactggatgccttaattgcccaaggaagagaaatattatttgtt
tctaacggtgacaacttgggtgctaccgtcgacttaaaaattttaaaccacatgatcgagactggtgccgaatatataa
tggaattgactgataagaccagagccgatgttaaaggtggtactttgatttcttacgatggtcaagtccgtttattgga
agtcgcccaagttccaaaagaacacattgacgaattcaaaaatatcagaaagtttaccaacttcaacacgaataactta
tggatcaatctgaaagcagtaaagaggttgatcgaatcgagcaatttggagatggaaatcattccaaaccaaaaaacta
taacaagagacggtcatgaaattaatgtcttacaattagaaaccgcttgtggtgctgctatcaggcattttgatggtgc
tcacggtgttgtcgttccaagatcaagattcttgcctgtcaagacctgttccgatttgttgctggttaaatcagatcta
ttccgtctggaacacggttctttgaagttagacccatcccgttttggtccaaacccattaatcaagttgggctcgcatt
tcaaaaaggtttctggttttaacgcaagaatccctcacatcccaaaaatcgtcgagctagatcatttgaccatcactgg
taacgtctttttaggtaaagatgtcactttgaggggtactgtcatcatcgtttgctccgacggtcataaaatcgatatt
ccaaacggctccatattggaaaatgttgtcgttactggtaatttgcaaatcttggaacattgaaggtgcggcttgcaat
cccttttttactttcaattctccgttaggttatttattctactacacgcagtttttttttttcaatgggttatatatct
ctaatatatacacatttatatgtttagacttatacagaagcaaaaaaaaatgcaaaagaagcttagtgttcataattct
tcactcacgtcatgttatatatttgttaagcgtagcttcagtatatatagagattttcctttggcggggtaagggtctg
tgaactttagggaaatagaataaacgtaagttaaaggtgacaagctcggatcgtcatctttcaattatcaccccaaaag
atattgtaaaaaagcaagttcaatctcgtttgttacatttgtcccgtatttctactaattcaggcaaaaaaggaaagtc
ctacagcaaaagaggcaaaagtacagtatggaaatcgatggcaacactctggtgttcataatagtgatccttttcctat
ttttctcctcaccgggtggtgatggtgtgtcttctcaatatgagttcaatcaactccagagactcaagcagcagttccg
aacagagcacaatacgttcgtcaatatgacatatacagatagttttcgaaatattaccgggcttaaactcagctaccaa
gacatgctgaataatcctctccaaaatgccacttacccactaccaggaaaagattatgatcgatggtttcccaatcaaa
actacatggttttgcccaacgatgtcatagaggccataaatactgaagtctggaatacttcgaatgatgacgcttccaa
ccttttccctcccaatattacaagcaccctgttaggtaaaatcgaccttgtatcaaataacaagtacgaaaagataagg
atgcctgtacccagattctatgagccggcaactgatttttcagaggatattcctcctgaaggtgagacgtactggtctg
agtggccttcgtatggcgaacttcataatgtgagttttcagcatggcgaaatagctattcaaatttctcatatgagcaa
tcttcaggacaataataattacttaaggagaaatttcataaataagaaaaatgaccgttggaagttgttaaatcttcag
attgatttctcagataaggctgaaaaggaaaagcattccatatactcgaaggctgtatatgacattcaacgtggtagaa
ttctttctatttctcagagttctaaatttcattcattgttcgcccttcctcattacatgtccttccagaatgattataa
tgagaaaatatttaatgatgtcaaggaactcgttgatgaattttggaatttcacggattacacagatgtcatgaccatg
aaagacgtacaggatgcttataataatgccaactttaaatgtgagtatttgatttttcttcagttggaaccatggaatc
agtacacaagagatcagatcaagttaatagatgatgaattgaattggcccctgggacgtccggcaaatctgtctagttt
accgcccataaatgttgtctcaggtttgttatacagccctgattgcggtgtacgattagggcttcataacgtaaagggt
acacggtacgaattaaaaataatgtcgatcagaaaacatctattgttcggtattgcattatttgcagcccagatatact
tattgcttactcagatgcatcatacaaataccccctccatggtcaacaaaatctcattctattgtttctcaatgataaa
cttagtcgatggttccttggccactttgtactttgtcgcagctagtgtcgttcccgaattgtacttacccctagttata
agtgctttttcgtgctttatcttggcatctatttttgaaatacgctacttaatttcaatttacgcttcacaggttaacg
aacagaatgttgggattatcaacctcctgcgtggtaacactggcacatatgatgagaataggccaagacccgcattcat
tcccgatgaagggtctattggcggtagcttgtacggcagattcttttttatgctaatcattttcacgtttttaatattg
agttcaacttcatggccccgtcagctaaggatggtatttgagtatatcctaatcttcatattaaactcatattggatcc
ctcaaatttttagaaatgctgtcaagggcatcccaagcagaagagaaagagcaagatctagcattggaggaaatagaag
tcaaaacaaaatgccattattgtggagttttgtaattggtacaacaataattagaagcttgcccgttgtgtatgttttc
acttactcctctaatgtgttcaggcaccataaagatgttcatttcgtcgtatttttatcattgtggctactgtttcaaa
ttagtatactgtattctcaagatgtattgggatcgcgctggttcttgcctaagcacacaatacctgatggatattcgta
tttcaagcccctttcaaacgagtatatatcggagcatggtggtggaactgctgaacataccgttgattgcgcgatatgt
atgtctgatgttccaatttacatagaggaaattccagaaactcataaggttgaccagcatagctatatggttaccccat
gtaatcacgtatttcatacttcgtgtctagaaaactggatgaattataagttacaatgtcctgtgtgtaggtcaccatt
acctccgttgtaaataataacttcgtataatgtacattatacgaagttatgcatctcttgatcctaagaactatatact
gtatttgtattcaagatccaagataccgtgacatttcctatttgtcaaccattgcaataagaaattttacatgaatagt
gcattaactttttattaccactaaagtagttttgcttaaatatacaataggcaaactagacttaggataattcacaagg
gtttttagtgttaccctttttccgtatgacacatttttcgaggaattaattattgggaaaatattgccgatcaagatcc
attgaggtgaatctaaatcgctccaactccaagttggggaatcttaagaccgtcactgccttccaattacactgctttt
gtttctttgacaataagaacgcaaaagtaaatttcttttttttaacaaattatgacacatcctgtagcagtgaaggcat
gtctatttgacatggatggtcttctcatcaacacagaggatatttatactgaaactttaaatgaaactctcgcagaatt
tggtaagggacctttaacttgggatgtgaagattaaattgcaagggcttccgggaccggaagcaggaaaaagggtgatc
gaacactacaaattaccaataactttagatgagtacgacgaaagaaatgttgcattgcaatctcttaaatggggcacct
gtgaattcttgccaggcgctttaaatttgttgaaatacttaaagttaaagaacattcctattgcattatgtacgtcttc
gaacaagactaaatttcgcggcaaaacaagtcatttagaggaaggttttgatcttttcgataccattgtcactggtgat
gatccaagaattgcaaaaggtaggggtaagcctttcccggacatttggcagttgggtttaaaggaattgaatgagaagt
ttcataccgatattaagcccgatgagtgtatagtgttcgaagatggtattccaggcgtaaaatcagccaaggcctttgg
ggcacatgtcatctgggttccacaccctgaagctcatgctgttttgggggacacagaagctttgttagccggtaaaggt
gaactattgtcttctttggaaaaactggaaatgtccaaatatggactgtgaatttccagtatttacgtaaacaatatat
ttgtatattgcactaagtataaaaagggatgatttgtatttgatttatcacactactttatgtggtgagctcagttatt
tttgtataatatactatagtacatgtttgggtttttatcgttttatttcaatctcattacaataaaatattatagtgaa
catgcacatcgaaaggaaagattgcaatagctggtgttcaaaagctttgtgcaaatgaattcagacacgaatgcattta
aggacataagaatttcatgtgttgaactttctaggatcgcttttttacccaccgaatcatttgatccaaattcattaac
gctattggcatgtttaaaaaaagttgaagagaagttatcagcatacgaagacgattcactttcgccaaaatttgcagat
tatgtttttgttcctatcgcgagtttattgaaacagccagctctcggcgagtctcaaacagaatacgtcctactaatta
tatttcatctcttacggacatgttggtcatctaatggtaaattctccgagcaattgggacaacaactgttccccttaat
cacatttttagtcagttctgataaagataatcaaaaattaattactagatcagacgagttcaagtacgctggttgttta
gtcttgcatcagtttttcaaatcagtaagatcgcaaaggtaccataaagagttcttttcgaactcaaaacctaatttac
ttccagccttgggtcacagcgtcactatcttattgaaaattctggagcaatcgccccaaaataatgagcttcaattcaa
agctttggcatccttagaagtactatttcaggacataatatctgatggtgaaatgctttcctttatcttgccaggtaat
gtcagcgtctttgccaagatacttactaaaccaggccgtcaaatacattataaggtgtgcgtcagaaccttggaggtct
tagctaagttattggttttggtttacgatgattttagtttggatatcaaagtaaataagttaacagatattcgagagtt
gagcgatacaaagttaaaacacgagataaatcaatcatttatgtttaatggacctattgttttgttacgcacagatggg
aagacgcatagagatacaagttggttgacggcaacttctgggcaaatcaatattgctttggaggcctttatacccaaac
tattaaaacgtaataatgaatcaattgatgaggcattagcgacatttgtatcaatccttttaactagatgtgaaaattc
tttaaataattgtgagaaagtgttggtatcaaccttggttcacttagagagagacccaatgtccaaattaccatcgcat
ttggtaaaattaaaggaagttgtcaatgaagacctgcacaagctaagtgacattattcggtttgaaaatgcagataggt
tatcatctttatcatttgcaatcactattctagagaaaaataacgaaagagatacaatgatcaatgaggtagttagatg
tttatttgaatcgcttaatgaatctattgagccaccaagtttgatcaatcataaagagagaataattgaacaaagtagt
caattaacaactacagtaaatttcgaaaacttggaaagtacgaatgctctgattgctttaccaagattatcagaagaca
tgtcactcaaactgaaaaaatttacataccatatgggttctttgttgttagaaagacatattctcaacgatgtggtgac
agagttgatttcagaacaagttgattcaccaagaacgcagaagatagttgcgctgtggttaagcaccaattttataaag
gctatggaaaagcaaccgaaggaggaagaagtctatctacaatttgaatctgatgccaactattcctcttccatggttg
aagaagtgtgtttgattgtattggaattttgcaatgaactttctcaagacattagcatggagattgaaggtaaaggcat
aaaaaaaagtgatgagtttgccgtatgtacagttttattctctattgaaacgatttgtgcggtaatgagagaagaattt
caaccagaattgattgactatatatacacagtagttgacgccttggcatcaccgtccgaagccattaggtatgtgagcc
aatcctgtgcattgaggatagcagataccctatatcatgggtctatcccaaacatgatcttaagcaacgtagattatct
tgtagaatctatttcctcaagattgaattctgggatgactgaacgagtgagccaaatattaatggtgatttgccaattg
gctggctatgaaaccattgaaaattttaaagatgttattgaaacgatatttaaactactggattattatcatggatata
gtgatctctgtcttcaatttttccaactatttaaaatcatcattttggagatgaagaaaaaatatatcaatgatgatga
gatgattttgaaaatagctaatcaacacatttcacaaagtactttttcgccctggggtatgaccgattttcagcaagta
ctcaatatactagataaagagacacaggttaaagatgacataacagacgagaacgacgtcgattttttgaaggatgata
atgagcccagtaattttcaagaatattttgatagtaagttgcgtgagcctgactcagacgacgatgaagaagaaagaga
agaagaggtggaaggaagttctaaagagtatactgaccagtggacctcacctataccatcagattcatacaaaatacta
ttgcaaattttgggttatggggaaagattattaacccatccatcaaaacgattaagagtgcaaattcttattgttatga
ggcttatatttcccttgctatcaacacagcataatctgttgataagggaggttgctagtacatgggactccatcataca
gtgcgtcctatgctcagactacagcattgtccagccagcttgctcatgcgtggagcagatgataaaatattctggtgat
tttgtcgccaagagattcattgaactttggcagaaactgtgtcaggattcttttatattgaaagaactgaggattgatc
caacggtgcacaaccatgagaaaaaatcgattagtaagcatgtcaaattcccaccagtaactgaaaatgcgctagtatc
gatggtacatatggtgctagaaggggtcaaaattacagagtatttaatttctgaagcggtacttgaacaaataatatat
tgttgtattcaggttgttccagtggagaaaatatcatctatgtcattgatagtgggggatatcgtgtggaaaataagaa
atataaattaaacttatgtggctaaacatatgcatttgtatatggtaatacagtggtttattattgctcacattgttca
caccagtgactatagtgattacaataagtaattagacaataaatgttatgagtgatccagaatgaggaatgatatgtga
cttcagaattagcagggcagctaaattaaagatcttttaattcaattttagcttacgatttatatctatgaaagacatg
aattgtcactttgggtaaccaatgatatcggtgactgctatttatacctatctcatattatattaagaagaccagcttt
tattctcggttggtagtaccacttgtctactaatcatcaacaatatattctaataaagtattatgtacatatatatata
tatattaccagctcggccaggcattggaaaacagaagaaacatttctcatgattgaaatggataaacacgttaatcaac
agggactatgttgcaggtgaaatattagcaattaataagaagggcaatacgcatattacaaatgaagcgatagaacaga
cagtgtccaagtaatgataataaccaatatatgcgagtattagtattttcctaaaaaaaagcaagattatatacacgga
atggaggagcagtagctactttagattcggagttcccttacacttggagaagtaagtctgctatcctgaaaatatccgt
tatactaagggctccagtaatagcgggcatcttgacaatcctaatatccttagggtggtgactagcactcacctttgtt
ggagtgaaatcgtaatatcatctattgactagtatttatgttattagtacacattatcccatgcggcgtcaaaagatga
catgaaaactgagaaacagtcataagactcaatggaagcgcagaatctcggaactaaactagttgtccaggtatttaca
cgtttaactggtttgtctaggcagggtatcgtttgatgtaataaattttgtctgctttgtaacgagtgtttctgacatg
tttcaaacatattttatgtgtaagttgataagtcgcccttgtgtatcgtacaactatgccactttaaaatgatcaattt
tacagattaataattaatttttttggcttcatcacgctcgtcagttgagctcgcacagcatcagaggcaaacttgaatt
tggcttaagtatattacaaaaacaagaaggagggaagactacacacatgcgtatatgtatacaggcaaatacatataga
ctgaagttagaaaaagggaaagaaaaattattattaaataaagtaaaatttgtagtaataggaaatagagtagtacaat
ataaaacaaatgttgaaaaaggaattccttattctcgttgtttgcgtgggataatgttacagtggaaaactaaagttgt
ttatataacttcgtataatgtacattatacgaagttatttgttattcattttttatgatcgaaccatttgtagtggggt
cagccaataacatgtgttgttgttgttgctgctgttgttgttgttgttggagcggctgctgctgtaatgaaatcggagg
agaaacgggcgtatttgggttggtactgttactgttgcttccggtaactgagtcgatggcatttgcggttatgtgctcg
atactgtcttggttctccatgattttagtgtccatattcaaattcatgttcatggccttatgtgagtgaccggttgggt
taccgtttggatcattttcgtcgggataacaactttcccattcctttaatcttttcttgtaagtttcagtgtattccgc
cttttttgcagggtctaactcgcgccatctttcaccgattatcttggtaatttcgattaaacctttatcaggattttcc
ttgacgacggtaggtctaatctcctgggtgaactgaataaagggaccagagggtctctttgggggcaaagtcttttcgt
aagcatctctcacaactctgtacttctcccagttggttctgaattcttcgtagaatggttttttttgatcatccgttaa
ctctttccaccttgcagaagccaatttagacaattcggggacctttgcttcagggaattgttgaagcaactcatttctt
atggacatagaaaacagaaagtaggcactgcttggacgtttaggaccttgctttttcagttgttttcttctctcaattc
tgctttgagtggaagataatttcttcaccactggatgctgttgttgctgctgttgctgttgtagatgatgatgttgttg
ttgaagttgttgttgttgttgcaactggtgttgctgttgtagctgctgctgttgctgcaactgctgttgttgttgtaat
tgcagctgttgctgcatctgctgctggtggtgagtcaattgaggttgcagattgggtggtaacaaaccaggatgagtag
cggtattagcgttaccagcggcgttaccagctgaggaagggtccaaaagactagacagagcgttcatgttgttcgggta
gtatctctgcacctgtgggagctgagacaagtacgaagccgggccagcagcattgtttgcggcggccgcagcagccgtg
gcagggtttaattgggaggctgcaagctgggcaggattactgctagtgctgttattgccgctactaacattgttgttgt
tactgttgttgtttgagctagcaccggtgccggtaacagaagggtttgtctgtttttgagttaaatgacttaaaaagga
gttgtaaaactcggaaaattgttgttgattgatcgtcggatagttttggcccgatccggtttgttgcatgtaaccgaaa
tcctgaggtagcgcgttaacattaacattgttgtttgaatttgagttcgaattagcatactgttgttgttgttgttgct
gttgttgttgttgcgactgcgaagtaggttgcgtcaaagattgtggaggtagtggataataaacattttgctgttgttg
ttgagggctctgctgaaaatggccttggtatggagcttgttgttgttgctgttgttgctgctgctgctgctgttgttgt
tgttgaggctgggcttgaaactggttcaagtattggtgaggtgtctggtgagaagcatctctgtactgggagtcgttgt
gttcgagaccctgatactgcagcgaatggtcttggcctatgttgagtaagttggagttagaggcgtcgtcctgtttggg
cgagataccggtgttcattgcagttgtgggtactgttagcgtcgtacgtatatcacagaatggatagaagaaggggata
tagttgtggtcttgccttgacttgcgttgccttgccttgtctgtgtgtaatagagttctttgtgggatatcagagcgaa
taaacttcagcgtcacagtctcggtagcagtagctgttaggcagtgacctagcagtagaggaaacagaatacaatgcag
tacgattacggtacagaggataacgaagtaaaccacatttacagcgagaacgagagacagaaggagagagagaacgaat
gcgccgggccgtgtctatacttggctccaccagctgatgtgtgcattttttttttgttcccattcgttctctcaccaag
gggaggtggaaaagaaaagaagaaaaagaaagtaaggaaggtccgctgcgcctctcctttgctgctgttgcatccggac
atcacacccaacacaaaaccccgcgcggccgtcgtcagtaaccgttccacccattcctccacggtatgtagatcgctaa
gcacgatgtgtatgttttatggatatgtgccgattttttccgcatttggtatcatattttgttttgataattaccgttc
ttgttattgctaattgcttgggttaatgttcttgtgctattgttgctgttgttattgtttttattattgtattattgta
ttattattatattattattattattattattattattattattacggtatgtcaagtattattttttttttaaaaataa
agaaaaaaattgtacaaatatatatatttatatattactctatatggttttttttttttaagtgcaggcgttggttatg
cttcgtttacaattggttggtgtgcaccgatgggtcatgttggaccttgatcataggtctgtacacaggctcccacatt
tgggctttgacccactgtaaacattcgtcaaagtcacgaggaaccttgacagtttcgccgggagctcctcccggtactt
gttcttgctcgatacgggcggttccctcctcgagtgcttgcaagatcacagcggtagctagacgcgcagaagtgttggt
gatggtgtccaggccgggtagcaacccaggtctcgagtcgccctctcttagtggcgacaattcggctagttggtccact
gcagcggagatcatcttgtctgtgatggtggtggcacgcgatagtacggcacctaaaccgatacctgggaaagagtaac
aattgttgttctccgagatacggtaaccatcaacaggtgggaaaggagatccggtagctacaagagcgttgttgttggt
ccacttcattaaatcggcaggaacggcttcgtgtagtctagtagggttggataatgggaaaatgatcggtctaggattg
tgcttgtgcatttcttctacgacatcttgagtgaatgcgcctgcttgtgtggagcagccaaccaaacacgttggtttga
cgttctccaccacatcatgtaaagagcgggtgttgataccagcccattccgcatcactcttagcgtatacgtgttgggc
gggagtggagttagcctcgtaagattgtagaattaacccacgtctgtccatcaagaagattttcttgcgcgcttcttcc
ttgtcaacgccgtgcgtgaccatatgattcacaatttgatctgcgataccgaggcccgcgctaccagcgccatagatca
aaacacgagtgtctttcaagtctctgttggtatgtttcaaagcagcaatcaacgaggccatcacgacggcaccggtgcc
ctgaatgtcatcgttgaatgatggcaattcgtacctgtacttttctagtaatcttctagcgttcttaacaccgaaatct
tcgaaatgcagaacggcgcttggatacactttcttaacggccttgatgaatttttccaagaagtcgtcatattgcttac
ccctgattctggagaacttgttacccatgtacaattcgtcacgggctagtttcttgttgttagtaccgacgtccaaaca
cacaggtagcacacggccgggatgaataccaccgcacagcgtcatcaatgccaatttggagatagcgattctaacgccg
ccaatgccttgatcgccgatacctaagatgccttcgctgtcgctaacaacgatgtagtctacatctttgtctccaccgt
atgtagccaatctacattcgatggaatcaggttcggtaatgtctaaaaacacaccttctggctttctgaacctgtggga
ataggcagcaatagcatcaccttcggttggggtgtaaatgataggaactaattccttgatatgtctccttattaatgca
aaatataggactttgttctgtactctcaaagacgtcatgaagtcgtttttggccaagggcgtcttcaaatagcataact
gcttgtagcttctttccagttgttcgtccaaagtgttcacttgtggtggtagcaatgcttctaaattaaacgcttccct
ttcttcttgtgtaaatgcagaacccttgttaaataaaggagagtttaaaagttgaaagctctccaagggacattctata
gcgccttcaacggttaatctggtagcgtgtgggtgaggagcttcgaagatctttctggcgcgagaaccgacgggtgttt
tagtgacctcctcgtcgctgtatggcttttggaaagtattttctcttgttgtggtagctttatgcgatctagtgttaga
agaatataaacgcgattgctgaataggccatcTTCTTAATGGTgctgtccttgatgctgtcaaggatctggttagttgc
gatctagcagcaacggaaacggatagtctggttctaagcataaccgtatttctaccttttgtcttggtatttatgtgca
ctaaactcgttaaaagttgtaggtttcaaaagcacaaatatccgaagctggacacaatatacgagtaagtataaagata
cgcatatatatatatatataatatgtcaatcatgccggtaacgggtacgacttcgaaactctatagcgctaaagctgta
gaccaaaggaagtcaaatggagcatacgcggtacagtaataggaaattgcgaaaatttttcaccatagaaaggcgatga
tgagtcgaagccaaggggactcagtcactcagtcagctgatgcgatgcgatgttagcgcaaacaataacgcgtacgata
ataaaacttcaaatgcgccaattcttttttttttttttttttttttttgatttcttttcatatatccgatttaaaccgc
ctagggaagagtaaaaacccgaattgttccgtctatacttggttgtatgggtgttttttcttcgatgcttttcgtataa
gaagatatgcagtgaatatctttcaatcgccttgaacggttgacaagacgcaagaatttgaaaaaccttgcaatgcacg
atgcaatattcaatttgcacacatcgaaacgaattggtatcgaaaataaacgcgaaacatatgagaaatttttctaact
tttcttccttcgttaagagtgatccttgcactgtgatgaatcgctataattgttgtaatgattgacactgggtgaaggg
caaaggatgtccaaatgataaaaaaacaaaaaaatttggaagtgtaaattgtaccatgggcgaatttcaggttactatt
gtagtctggtgagttaatacgtaataatacttggtttttttttttggttttttactaagcgttaccgtgtgtagtgatt
atctaagcggttcttgcaagattaggaaaaaagctaattaagtgtaaacttggcagcatgattgctcgtcctaatcgag
ccaaagatagaaaactactggaagcagctgctgcagtgagtagagtatggatagacctatagatgatattgtgaaaaat
cttttaaagttcgtcgttagggggttttatggtggctcctttgtactggtactcgatgctatactatttcactcggtcc
tagctgaagatgacttgaaacaattgttgagcataaataagacggaactggggccgctaattgctagactaagatcaga
caggttaatatccatacacaaacaaagagaataccctccaaactcaaaaagtgtggaaagagtttactactatgtaaaa
tatcctcatgctattgacgcaatcaaatggaaggttcatcaagtcgtacaaagattgaaggatgacttggacaaaaatt
cagaacctaatggttacatgtgtccgatttgtttgaccaagtacacacaattggaagctgtacaattattgaattttga
taggacagaatttttatgttccctatgtgatgaaccgttggtggaagatgattctggtaaaaaaaacaaagagaagcaa
gataaattaaataggttaatggaccaaattcagccaatcattgattctttgaaaaagattgatgattcaagaattgagg
agaatactttcgaaattgcattggctcgcttgataccacctcaaaatcaatcacatgcagcatacacgtacaatccaaa
gaaaggcagcaccatgttcagaccgggagattctgctccattgccaaatcttatgggtactgctcttggtaacgattca
tcacgtagagctggcgccaatagccaagccacattacacatcaacattaccacggcaagtgatgaagtggctcaaaggg
aattgcaagagagacaggctgaagagaaaagaaaacaaaacgctgtccctgaatggcataaacagagtaccatcggtaa
aactgctcttggtagactggataatgaagaggagttcgatcctgtagttactgcatctgccatggattctataaatcct
gataatgaacctgcacaggaaacatcctatcaaaataacagaactctgaccgagcaagaaatggaagaaagagagaatg
aaaagacgttgaatgattactatgccgccttagccaagaaacaagctaaactcaataaagaagaagaggaggaggaaga
agaagaagaggatgaggaagaagaagaggaagaagagatggaagatgttatggatgataacgatgaaactgctagagaa
aatgcattggaagatgaatttgaagacgtaacggatacagctggcaccgcaaagacagaatcaaacacctccaacgacg
taaaacaagaatcgattaatgataagactgaagacgctgtaaatgctactgccactgcttcaggtccgagtgcaaacgc
taaaccaaatgatggtgatgatgatgatgatgatgatgatgatgagatggatattgagtttgaggacgtttgatatggt
ccgttttttttaaatcttaccaactagctcttacaatgtagaaccaacttttcctttcttcattttcttctctattgta
tcaagcttctcttaaaatctaaaaaaaatgagagaaaaaaaaaagaatacgtctggaaaaaatcacatgaaaaaatttc
agaaaaagaaagcggagctactagacatatggcatctttatagtaataataaaaacattactagtgagaatattgaggt
gtaaaaaatattttttcgagcatatttagtttatatatatttaataaagaacctcaacttatagaaggcacagaaggat
tgctttatcattcaaccaaagtacaaaaataatatggtagagaaggatacatggaaactgataactgccactgcactat
tcactgtggcagtgacgacgattacagattatgcttggaccagttggcaagcacaaaagcaagtaattgcgcaacaaaa
aaataagaataaaggtgggcaaacaaaatctgacacggataaatatcatcaatatgatgaacagtttattcgccaatct
ttgaaaaacaatgttgaatttcttggtgaggacacaattgaaaaactatccaatcaatatgttgttgtcgtgggagcag
gtggagttggatcttgggtggttaactctttggtgcggtccggatgccgaaagatcagggtcgttgattttgaccaggt
ctcactaagttcactaaatagacacagctgtgccatactaaatgatgttggcacgccaaaagtggaatgtctacgaagg
catatgcgggaaattgcaccatggtgtgagattgatccgattaatgaattatggacgttacaaaatggcgaaagactga
cccttggtaatggaactcctgactttatcgtggactgcattgataatattgatacaaaggtcgacttacttgagtttgc
ctataatcatggtattaaggttattagcagtatgggcgccagtgcgaaaagtgatcctacaaaacttaatgtgggggac
ttggctaccacggaggaggatcctcttgcaagggtagtgagaaggaaattaaagaaaagaggtatcttatccggaattc
ctgtagtatttagtgccgaaaaaccagatccgaagaaggctaaattattacccttaccagatgaggaatatgaaagagg
aaaggtcgacgagctgagcgccctgaaggacttccgtgtaagaatcctacccgttttaggtactatgccaagtttgttt
ggattgaccatcactacgtggattttatctaatatatccgataaacctctagaacctgttgagggtaagaatagaatta
aggtatacgatggtatatatcaatcgttggcaggccaaatgtcacgtgttggcatcccatcacaaagaatcccattggc
tttgaaggatgttagttaccttgtcgaagaggtgtttaagggtaaatctccaattagcggcatttccactagactaact
ttaaccaaatgggatccctctaaacctatctctttgcaaaatgtggtagtactaactaaaaacgaacagaaagtgcacg
aagaccgtgttttgaagggtaaggaaagcttacaagatgtttatgatgccaaagttctaaaactggtttcacaaagatt
cagagaagaagcttattactctcaattcagatgatctataacttcgtataatgtacattatacgaagttattgttcctt
tccaacatataaagcattttcttccatagagttacgtactattccaggaggcttttcggactcataccatatagaaaac
tatttttatgcttcttcatttacttctacttgtttatgtttatttgtaaaattacattatttaatttcttgaaagtaaa
aaacttgaatttctgaaataaataaaaactagagaaaaattaacgatgaggcatgcgacggaaatcaatattgaaactt
ctcaaagctgaaccactgaaagggttctttaggacaattttcattcccttaatcaacaaaaaatgactaaaacctacat
attcttcttagaaaaaatacatacgcaaaacaagatagaagagcaactgttgatacgatagcaagggtgacagagacta
ttcaattatatgtcttttattttcattcttatcaccacttttccgttttcaacttcgttgaccgcataacttcgtataa
tgtacattatacgaagttataaattaaatctgttcttctggtggttgattcagtaattcttcgattattggacacaact
ccaagggtctagtcatacagctgaaccttttaaccaccttcccatttcggtctaccacaaacttttcaaaattccattt
tatcatttttattccagacttcccgcttactgaattctttaagaacttgtagacgggatcttgcttttgcccgttgcaa
cggatcttatgtagaatagggaaggttacaccatatttatcttgacagaacttattaatctctttatccttctcgaact
cttggttaccaaattggccgcatgggaaagcaacaatcactagaccatgtgatttgtatttttcgtacaagtactctaa
ttccttgtattgaggtgtgaacgcacaatgagatgctacattgactatcaaaaccactttgttacgcagggagttgaag
gggaatggatttccgttttcatctattggtgaaaaagaataaaattcttgcatcgttacttataaatattgtgtttctc
cgcttatattccttatacgggttcacaatcagagaacctcgccgtgcacaatatcacctacatgactaaaatatatttg
tacattactgtgttatataatcacttaatattgttcaccataagcaatctctgtagtagaggtgagccccggctttaag
ttctcttagatgtggcgaacaagggatgaatcgcttaccctatagaattagggaacagaaggggaaagcaaatacggaa
aattttccacatgaagacggtagtggggtatgtcaaggggatactaatgtataattaatatatatgtgtgtatctacat
tatttggtgttataacttcgtataatgtacattatacgaagttatgttttattgggtgatggatcgaaaggtggattct
atcaagtccttcaactccttataggatataataatacagtttaactcatcgggcgttaccaacattaacttttcttgaa
taccagcgtctaatttgttcaaacatcttaggacatgagttaaatccattattggtttcccattcgaatccacttgatg
gaatacgtagtcataaaatagtataatggggaatttagtcccagattcggaccaatttatgtctattcttgattcgatt
ctaccaaaaatgcaatttagcttgttgaccagcctaaataatctgccattttctagttctcttgataagacagactcca
tgtattctgtataggtttgtgacgattccaggaccatgaacatcttatcataaaagtgactagtaagatcatgaatgct
ctttttggaatcgccgttgtctgatatcagatacttgagtacatccttgaacttatcatcgatctgtctcatgtcatca
attgattgaggggttatttcctccaatcgatattctttaggggcagtgttgttattagagttttcaatattaatggata
ggttaaataatagctctcctaaatatttgtagtctagctgttgttgtccctctatggtacttccgccggaagatactac
ggtatcagtatcatcattgaacaaaaggtccataaaattgcagtgtgataacttgattctccctgggtccccagtaatc
aaaacttttctccagtttaatgtattgccaatactcaagttttgtgaatggatagagtttattacattggtgagttgaa
ctaaatatatccataaataattattcgttattggaaacttagggaaattaacaaagtggtaatcatacaaagatagcga
gtttgggtagtagtcaaagaccaaacaaatggacagatcaccaaatttagtagtttgaaaaatgtccctaaactttatc
aaatttgtacaattaatttttgaccatatctgatatattttggatattttgtttggattcattgacttatcgatgttag
gaagcctcttcaaaacgtaggctttaccgtcataattggaaaaaactttgaagagcgtagttttatttaaaaaatcgtt
attattgaagttcaatggaaccaaattaaaataatcttgtacaatacttggtataactttgccgctgcttggaaagacc
tgtaagatagataagtttttcttggttaaatcttctctaatattgtttggaatgaaaagctgatctgcagacctttcat
taggctttaataatgatttcaatgatgatggctgttcaggtgcatataggtgatactgtagaagactgtgaggaggcgg
ataaatacgtgggtacttaagattacttgactcgattggaggtggttgcattggtggtggcacattattagccatactc
atattgttactattatcatcagtggcgtttatatttatgccaccagaatttgcaatggagggaaatggaaaagaatgtg
catttgcattggtatggatgctactagtgctgcttggggtgaaaatgggggcattgaaggggtcgtaattggaactcga
agcggtagttggtattgatatgcttatattactattattgttattgttattcactaacgagctattaactatcggatta
atcatcggattaactgtagaagcagtagcagaggtagctgccatggcgatattgccagtagcatttgtagcagcggagg
tggtattcgtcacagtggttaaggagtcactgccaacggtcattggggtaaatgaagctgatactttagcattgaactt
aggaactgatgtcatggtcggagttgtagcctcacccacatctattggaggaggaacgtcatttatggtagtagcggta
gtgttatcgctgtgtttgaaagggcaaccttctttctcctttttgcagtagccataaatagtgatatttctgcacggaa
tatccttcgcccaatcaggattgattttgtccatggcgtaagatacgtctgactagtcttttaggcttacctatcatcg
aaacagtgctcccgccattgttattattgctcttttaattcataaaccaaataatttagcagtttattttaaggttacc
ctgtaaaggtctgatatgtaggggagggcatataatcattttaatatatatgtatatattcttacatatatatataata
tcgccgtaacttatagcgtaaactatataaaatacgtcttagtttataagctatcacggatagcgtcttggacgtcttt
gtacacatcttcgacggatctgtcgcaacgaacacggacgactttcgatttggtttcaaagtactcgatgacgggcata
ctagtctccttgaaagtgttaaatctcttcttaatactctcgatattatcgtctgaacggccgctggtcttgccacgct
ccaatagtctctctaacatgatatcttcagggcagtcaaagaacaggatgaatttgctttcaacgatgtctctttcaaa
ggaaatggcttgatccatcttcctaggaaatccgtcaattaagaacttatgcttgttcgccttgacgttatcggaaata
gcgttgcgtaaaagcgccaaagtaatctcttgagggacaatctggccctctttgatgcagttcttgattaattcaccgt
attgactgccagcacgaccctgctcagcacgtagaaggtctccggctgacaaatggacaaatgaatagtccttaactag
tttttcacactgagtacccttgcctgcaccgggtcctcctagaacgaagatcacggaaacttggtcaggcgagaaagct
ggctgtgatgtagtggcagctgtcatttgtcttattcaagaaattcaactggttcgttcttttgatagtttaccgaaat
aactgatgtcacgagtgctaaagttcctacgagtaccaacaatttgcctttgtgtttacccttgctttgacttttgtta
gcgcgtggtacgtttacgttggtcttcgaaggtgctgtattgtggaaagttggttttttcgaagaataaaatctcagta
taaacctgtagcgtggattcataatataactaagctaacataaaaacgggagagggtgtgtgcgactaaaggcaaagac
aggaatgcatcgctttaaaagatcaccataactacttaaaagtttcgttaacgtggtgaaaaagaaaagaaaaagaaaa
gtgaaaaaaataaacctagggttgaaaatataatcagttaggtgtcatgatattgatacatttatttctataggtctga
gagtactaacttagggtatatgaggggtgttaagttgggatgatgacgcattaattaagagttcattatatgaggatat
tgtatacaatgcaagaatagcgccccaatcccggccaggtataacgtgcaagcatgaataaagaagaattattgggttt
tctactagatgacagtattgatagccaaaaaagatgcgtcacggatcagcaggcctactctaattggttaaagaatgat
aatgatgaacgtaccgctcacgaggaatcaagcagccaatcaacgatagccgcattgaataagaagaagcagacagaag
ctgctcaagaagatatagaagaactgttaaacggcttagaaggcattattggaggagccgacccccgtaatctcaagag
taagtcaaagaggaaaaccaaaaagggcggatcgaaaccaagggaagaaaacgtgaatacggagaaacatattgtaatg
ctcgaggtagaagattttagtgatatgagcacccacgaagacgttaatggtgcttcaccaagccctaacctggaccggt
cgaagaagaatgagaagcgaaggaaaaacgccaaggagctgtcatacgatgaactaaaagacaaactagaagttaccac
tcgcaaatcacgtcttgagtgcaaagacttgaaaaagaaagttcatgggctcgaaagaaggaaccttgaacttgaacag
cgtttagaagagctgaagattgagaaccagactttgatagagattaacaataaactgttgaaaaacactaatgaggatg
agattaacaagagccagaggaacaaggagaaggaccgaaagcggagggaaagaagaacggcaaggagaaaagatgaaag
aaagcaggaaaaaaagcaggaaaaaaagcaggataataaaacatctcaatcttttccttcctcaactgacatgaatgga
cagcctatagaattttgaatgcattctaatgacataactatttgacgacgtgaattagaaacacatacttttacgtgtg
gctgcctctaagaattaaacttcttttctttttattcttattttctttaatgaatatatacgctatacttgtactaagt
cgtgtctttattcctcgcccgccttcgtactttattccagttccatatctgcgtcaaaatcatcgtcggcattattact
tccagttttgctgtcatgacctccctttcttagagctttgttattctgatcaaagatctccttttgtgttctcaacctt
ttagccatgttgacagggtcataagtcaatgaagatctttttttattgagcgaagccttgtccttacttgcctgactca
ttaaattcgacttgtcaatcaaaggatgtgaagcgtctaagctcaaggtcacgtttagctctagggcatttttcaaaag
cgctgttgcagatgaattattaggctttaggtacaatgatttgtgcaaatgatcaatggccttttgtaatttcttcgtc
ttcaaatataagtaacctaaggaacaatgaatttcagagtttttatcatttttctccaaaacgcatctaaaacatttaa
tggcaatttcgttctcatttaactttctgtaagtgtgtcctagatttaattgaattgatattgtcgttcttgaacttgg
atcaagatctttcaccacttccaacgccttcttcaggtatttcttggctttgacaaattcgttcttcttaaaatacatt
acacccatttcattgagtactaatggatcgtttggacaaatgtcatatgccagaacaaaatacgattctgctaaattta
atgagttcatagccatgaactgcatacccaagaacagttttggtaagtgcatacctgggaaaaaacgactagcggtgct
atatgctgttaatgcttggtcttgttcaccttctagggcatacgtgtgtgcaaatcccagccatgcggcagcaaagctt
ggatccagtattgaggatttggaatagtatttctgtgcttcactaattctgtccaagctcatataataagtagcgactg
agaaccaggtgatagctgacttcgggaaagtttccgctaatcgatgcgacagaaggaaaagcttatttttatttgatag
ttcatatagacatccaatgtatgctggcaagatattcgtattaaattcgtcgttttccaaaacggtctcgcacaactct
aagcattcgttgaatttgcattgcgtatagcagatatccaccttacttcttacgacatctacattgtcagctaatttat
aatctttcgctaaaatctcattggacttcgttatatcttccgtgttgatgtatttagataggttgatcttataaagatt
cttcataatctctttatcttccccaaattctttgaaatccaaagagtcaaacaggtcccattcctcttgtggagttaac
aggttcttggacaggagcatttcgaaagcttcaaaattttttatatctaccaaaatcgcttcacgaaatgcatcccttg
ccttgttaaaattattttgtgcaaaatatattttccctctcagaaaacataatgatgactccatttttataccgccgtc
agtaactggctgtgacgtattgctgttattgccattattgctcatggtgtttgctgccgtcgtagatgggtcctcgctg
aatggattgtattcgcctataacatctagagcgtcatcaaatctctgtaatttaacaaaggagagtcccaacagatatc
gacacaggatattaacgccatccaagttgttcctggtaataagttctacagcccttacgtactgattattattgtaata
tacttggccgagccagaaggcatcatcaggatcattggatatgttatacactttatcagcaatatattctgcggtccta
tacatatgctgcatcaatgcgtcgaacctccaaagtctcaatctttctatagctgacaattcagaaacatctagttgag
ttgctgtagttgttgtcgttaatgttgttgtcgtcaatggcccattatgccctagtttactctcccgatcattattagc
attcgcagctgcatcgccattgttatgaacatcctcatcattatcttcatcacgaaccacaccatcaactgaatcctta
tattcacgctgtaagctcaccttccttaatgtacttgggatagtgctgccaaacattgagttcttagacatagaagcta
acaaattattgtcgttcacaacattgcccgtaatggaattggaattagaattagaattagcagatggctggtgcggagt
cataatattcgcttgcaacttctgtattaaagggctatttgctaacgactgatatggtgaggtggcggtgttagtacga
ttccagggttgctgcaaacgatcattctgagcatcggttggtaaactctgttgtgttcttgctgcagatacgttagaaa
caaatggcgaggcggccaatgtagaattatgttgtgaatgttgctccgaaggcgacatggggtttctcataagtaccct
gtttgacgatttcaagtttgatgtggcttttgatgacttgtaataatgtgtagcctttccacaaataacgatataacaa
tgacagcaataaagacaaaacttcatatcatctttaacgattaagataaattattttatattatacatataaactaact
ttagtacgcaacaattctgagctgcacgcatgtataaggcgtttattcaagttctactgatactttactcttcttcaat
tgcttccgcttctttttattgagtttcttcttctcaccaaacattatcttctttaattcttcggtatcactttccacct
cactttggtcacctatatcagctgtttcagcatccctcttcttcattgtgttgtatttctcaatgctttcatcgcatag
cgttaagcaatttagcctttcgccacagtcgtagactgctacttgttcttttgtagacatatcccatacgacaatttta
ccatcagaaccaatggtgactaggtaggtaccaaattcattcgtataaaacttgaaatctttaatacggtttgtgtgac
ccaataaagaaaaagcggggctgatatcctccttgtcgtcatcatcttcctgcttttcattttcttcaactttttcgaa
taactcctcacaaggatagaaatgaacattaccatcgctgataccaacagaaaggtattccttattatcgaatggtaaa
atatgtgtttcaatatgcataagagttttcctttgaaagactatttctttaaaaactttagccgatccagtttcataaa
taagcaccctatcccttaaacccacggcaaaataatcacctttggcgcctaaccatctaacacaagtcccgtttgtatt
atattttcttagttttagtacagcagcatttcttagagtcatcaaattccaaagacgtatagaatggtcatcactaaca
ctgatggcaattctattggtggggtgaatatccacatcattaacccttgccgtgtgtccctttaaagtccccactgttt
cccagtcctttactctccaaaccataattttgtggtcttctgatgctgataataaccattttgagttttttgaaccttt
gctgacggcggcatcctcactggaagaagctggatgtgagaattgtagagcagtaatagagccctgatgacttaacaaa
gtacccagttccttcctcttttgcaaatcataaattctgatgtgctcgtcattggatccagaaactaggtatcttcttg
aaacagccaaacatttaatactcaacgaatgggcttgaaaatgaaatattggcataaaatgtggtgtctttgctgcatc
attttccttttgatttgggatatctaaggataaacacaaaatgttgtgctcgtatgagcccacaatgatacgaaattgg
ttcttgtcgcctatagcactcatttttctacacgaattcttgacttgaccttttgggtcctttctgctgctagtgccat
gagttttcaatttttcatgttctaaaaaattttcggccttgatcttgaactttataattctaagcaaaaaaaaaatgaa
gacagtataagtagtattcagtaacataaagaagataaaattcaaaaatgcaaaataataaaaaatgaatctatatagt
gtaaggattatgtagctagaaaaatgataacttcgtataatgtacattatacgaagttattctttaattgactcgcatg
tcgtttagaatgttattgttttgaaacttcgataactgcattttaaaagaggttttcatcctttcgttgcctagtagta
ccttggctaaaccaattcttaaatattcctgaacaattttggataaattatgaaacatatcatcatctttccccaaatt
cgataatgtgaaacataataagagtactaaagttaaggggatccaaaagaataggagcatcttatcattctgaaagttt
tgcttcttggaaaagattgtgttgaacccgacctgtaaagcttctaattcatcgtcttcagaagaagtttgagaatcat
ccacggtcatttgggcagaattatctggcccaatctccacagatttgctaccaagttcccagtttttgggtttttttgg
gaacaagtcttcatactttgggagctcgtcatttaaacgagttagcattctgttccataaagatccgtcaggctctatg
ctagtcttagtagtttttggtatttcatttggctttgaagagaagtccttgattttgtgggtgttaaagaactccaaag
caatctcatctgaagatgattcacaatcacttatgtcataacctgaatccgaatctaggattgagaatgacgtattgtc
attacagttggattgttcgggggcaagggcagcggaatccgccaataaatattttctttcttggacatagtcatgatca
gcatcgtcatcatcaaataaacttgagttgaaacttgactgggatacatttctctcaaacggttgagtatcactggatc
ctgttgtattcttcgttaatctagtcagaatgtcgtcaaacagactggtttcataattagaatatctggtcttgttgac
agtataattcatcaggaagaactgtttagcgataaagccgtttctggttttcttcataatattaacgttgcattctaac
aatagtcttataattctcaagtcaccattaatacacgccatatgtagcggagtaaaaccaaataaatcttggtcgttca
aatgcgacccatatttgattagtaatgagacaagactataccagttattgaatgctgccagatgtaatagagttctacc
cctaacgtcacacatggaaagattgacggtagagagattattatttctcttaaatgacttaataacttcagtgatcaat
tgttcatcgtttatatttcgcatcatattcgtgtacgaatttaagcttgagttctggctatgcaaaccagcattattat
tagatggagatgaatcactgccaacaatccttttagcaatatttcttgcatcttccagtttaccgttcattttcagccc
cacaatttgcagagccaattcaattagttgcctatcagtatcatcaacataagtaaagattgctttctcaccggtatac
ttgtttaagtgcagaatgtcattggtactattgctggtggaaacactactattgctattatttctcatagacgtttcac
ttgggtcgactatggttaccaaaaccggtccaggtttagatgaaggcggtaaataagtcaccatcgtagattcattcca
gcattggctggacaatgctatattttcgccaaacttgatgattaagccctgcttaaactttgagccaagtagagtcact
tctatacctccgttgatggagccttgagctggaataactctctggattgaaggcttgttatttagcgccacggggacac
tattatggttcgatatatctttggaagaatcgatgaatttctggggaagacgggaaaacgtattaggcgtagacataaa
aggctcgtttaccgaacgctgcctcttgccagtgtgtctggccgaagcggccgagaaatcactagttaatgtagtaaga
gcgggattagatgaactattaaaacctgtggacgaccaagagtctagtgaacgatgtaaattgttgtcgttgttattag
aaaaatgaatatctgaaaaagaatggttgctatcctctgaactactgttagggctagggaagtgtctgttgttgttcat
cattgcggtattagtcttaatgttgtttttgttatcattatcattgttgttgttattacaattgctatcaagcatacag
ttcgtagaaatgacaaaatttttactgttagaaggcagggggaattcggatgggaagtttaaatctgattgtgggctgc
tgaaactacgggtgtcgttggtcatagggctgacctgagcgttactggtgctggttggagttgtggtattgctggcatt
tttcttgtccatgatcattatgggatctgttatagttttcgccaagatatcgccgttatggtcccttagaaggaacaaa
actacaaacccgttagttgccttgtggtgtctgcagtaacagacgattctcgtcggtaagtcgaaattgatacagttag
agttaccactcaaaccgttattactaatgatgaaaagttgtttactattgaatatgattgctcttttgttttcgttatt
ttgccagatggagttgtcgttcaacccagactttctacggctagcacgacgcttttctctattaatacatctattacaa
acataggtctgcttgaagttgttgctattgttgttagatgcacacaaaagaaaggcgtccaagaaaagagtcctttcgt
tgatgtccctattgggtattgtcaagttggtgggatcgtccgagctggtgaaaaacttgtccttcgctatacaatcaga
gggcagatgaataaagaagttttttcttgcatgtgcgtttctaatccgaaaactcagcttcatctgagtttccacccta
gaaaccttcggcaacccaataatttctagagacaatggaagggactgcgggttaatgttgataaaatccagtggattcg
cgtatggcgtcctcagaggtagctttctgccaaattgaacgtgtcgatcaagcaatccttgcaaagatgcgatgtcatc
cctgagctccccttcatcttccttacctggtgtagtagtacctgctgttatcattttctcttggttcagactcaataaa
ccagggtcttgcagagaggacccagagttgagcagagcaatatccagtaattctgattctagtaaatccaagtccggag
agccatcgttgtgctgtatgttggcgctatagctgtggagcatcgaggaaacgtttcctgtgccactcatcattttcag
tggtgtactactgttgtgattagtcgtttagaggatatctagagtataattattttgaatgagtttcgttgacattttc
agttcatgcgatcatcttactttcatggttgctccttgccgttaaaattgaaacgaaaaaagcgggaatacaacaatgt
caccttacacgagcagagaaaagggcagcaatagcgacaataaccgataatgccaggccttccagagccctatgctgac
ctatattcatcatgacgctatccatatgcaactagagacctgctgggaagcgctctctcatttttgaaggttgcagcag
tgctcgcgccggttttcgattgggcctcgtgataaaacacatcagcaaagtttcgcttttgacattctgttaaattggt
ccttaactgttggtgcagacctactgcaagactgttaattatggtatattatatatcaagtgctgatacaacgtacacc
atcgaaaatggaggagtacgattattcagacgttaaacctttgcccattgagacagacttgcaggatgaactgtgcagg
attatgtataccgaggattataagcggttgatgggactcgcaagggctctgatcagccttaacgaactgtcacccaggg
cactacagctaacagccgaaattatcgacgtggcgccagccttctacaccatatggaactaccgattcaatatcgtcag
gcacatgatgagtgaatccgaagacactgtcttgtacctgaacaaggaattagactggctagatgaagttacgctgaat
aatccaaagaactatcagatctggtcctatagacagtctcttttgaaattgcacccaagcccaagttttaagcgtgagc
tgcctatcttaaaactgatgattgatgatgattccaagaattatcacgtttggtcgtacagaaagtggtgctgtttgtt
cttcagtgactttcaacatgagctcgcctacgccagcgacctcatcgagacagacatttataacaacagcgcatggact
cataggatgttttactgggtgaacgctaaagatgtcatttcaaaagtggaattggccgacgagctccagttcattatgg
acaagattcaattggttccgcagaacatcagtccgtggacctacctccgtggtttccaagagctattccatgataggct
acagtgggatagcaaagtagtcgacttcgccacaaccttcattggcgatgttttaagcttgcctatcggttcaccagag
gatttgcccgagatcgagtcctcatatgccctggaattcctggcatatcactggggggcagacccttgtacccgagaca
acgctgttaaggcctatagcttgctagcaatcaaatacgatcctattagaaaaaacttgtggcaccacaaaataaataa
tctgaactgaatatatgtaagcactctatttgtacgaatatatttacgtgtgtacgtgcatgcacgcaagtttaatcta
gttctacaaacctactgctgtattgagattgatctcttccccttcgttttggaccgctatcattgatgcgtccaaaccc
gtcctcgttcaactgctttctgaaaaatttagaacgtttaaccatcttcagcgtccttgtgtagcacatctctccccat
gacagatatctatgtatccagccgcccaactgatactggttgtaaaagaatatcattcccgtctcccttcttattgccg
ataggagcatagctaccaacgtcccctctactacccaccttatcattcccaacatcttgcaatatgttacgatctgatc
ttcactctcttttgctccttctttttgctgtttaactgttacctacactcatttattcgatacctttttttacccattt
tttcttcatgcagtttagcactagtacattaaaaaagaaagaaaaaaaatgaaagcaagactaaaatatcgagcaaagc
acaagcaaatacaccgtttgtccttttagcatagccaacaatgaccaccgtgtccatcaataagcccaacctgctgaaa
ttcaagcatgttaaaagctttcaacctcaagaaaaagactgcggacccgtaacctcattgaatttcgacgataacggtc
agttcttgttaactagcagcagtaacgatacaatgcaattgtacagtgccacgaactgcaaattcttggacactatagc
ctctaagaaatatggctgtcactccgctatctttacgcacgcacaaaacgaatgtatctattcctctacaatgaaaaat
tttgacattaaataccttaatctggaaacaaaccaatatctaagatatttttccggtcatggcgccctagtgaatgatt
tgaagatgaacccagttaatgacaccttcttgagcagcagctacgatgaatccgttaggctttgggatttgaagatctc
taaaccgcaagttattataccaagtctcgtaccaaattgtatcgcatatgatccaagtggccttgtattcgcattgggg
aacccagagaatttcgaaatagggctatataatctgaaaaaaattcaggagggtcctttcttgataattaaaattaatg
atgcgactttcagtcaatggaataaattagaattttctaacaatggaaagtatttattagttggctcctcgataggaaa
gcatttaatttttgacgcattcacaggtcaacaattattcgaactaataggaacaagggccttcccgatgagagaattt
ctagattctggatctgcttgtttcacaccagatggtgaattcgtccttggaaccgattatgacggtaggattgccattt
ggaatcattctgattcaataagtaacaaagtattaaggccgcaagggttcattccctgtgtttctcatgagacctgccc
caggtcaattgcattcaaccctaaatattcgatgtttgttaccgcagacgaaacagtagatttttacgtgtacgatgaa
tgactgctgctactgcattgatatactagaggatataatatataacgaacattttttacctactgtataacgacgtata
ctctatacatcttgtgtatataacttcgtataatgtacattatacgaagttattctttacaaataatcgtcaatgttgg
ggtaccttacgtcagcgttctcttcacaccattctgaccaactttttaggtacttgttaccgcacctttgcagaacttc
tatattgccaacaacaactagttgccttctgggtcttgtcatggcgacgttcagtcttcgttcttccttaaggaaacca
acttcaaatttttcattgctacgaactaaactcaatatgataacatctttttctctaccctgaaaaccgtcaacggtgc
tgatttcaatatcagttaattttaattcatcatggatcaattttttcagatgagaaacttgtgcattgtatggagaaat
aacacctatagagttctccgggacgttgaatgaccttaaattctcaatgtgttcttttacaatggcaatttcgccctca
ttatacttagatccaaggatagtagcttcatctgcagtctcttgaaattcatcaccttgcgtatcataccaaattaaag
gaatttttgtatcgtcatcatcctcagatggcgtagcatcgacggtcggtaggtctatcaaaagtctgttcgcaacggt
agcgtcagctaacaacttaccgttatacattgagtgcgatggaaattccataattttttgattcatcctgtattgaacg
ttaagaaattttaccatatcccttttcgggaatattttgattattctgtcaaatagtgtggtttccaaattgtgaatga
catttttgtcgtcttctgttttgattgtgggtggcaattgtttattgtcaccagcaaggactagtttgtggaactgatt
ttgatgtgcaattagtgggatccagcattgtggttccatggcctgtgagacttcatcgatgatcaaggtatcgaaaagc
tggaaatttggatcatctctataaagggagcatagttctctgctgctgctgccatgcaaggtagtaacaactattctcg
attgtattattaagtccttaatggttttgaactctcttttctttaaatctttgcgcagcagtttaatttcgttccagtt
ttctttacgttgcttatagttttttagttttttattctcctgaattaatttgtcaatctcctgggaaatgtccttcaca
atagtattctttttactaagtatatcaagagagtgtcttttattagagtctaatagcctagcaggatgaccgattctta
ataataaattattcggcacaagaggcgtcaatctctctaagatggtgtcaacgctgatattggaaggcccacaaattaa
gattctctcctcaggatttttaattagcaattgctggatcaattcaattaatgtgaatgttttacccgtaccaggagga
ccatgtataatggtcaagtcattgttaatggcaaaattaatggcagttttctgggagtcattcagattcgggtttaaaa
aagatttaatgttttgaaagctgtttgtattggggatgaaggggcgttcgtttaccaagtattgtataattttgtcttg
tatgggtgaactaatttcagacagttttctcattgtggattccattctattatacgtgacgacattggtagtctttaaa
atgtaaagtttgctataagaataaaatgtggtagcaataacatcttgagattcttctagagctatggtgatttgagtat
cactcattttgtagacaacgcctgagcattccgcttgctcgccattggagtcttcagacacctttttgactttgggctt
agtcttggtatttactttggtttttgcagggcgtaccaaaacaatatcaccaaccttaatatcacccctttgaattttg
tcgttaaccgccaagttaggtcccagttccatatataatttgccaatgagaccggatcttatgttttctagatgtatgt
tgtttattgccaagccattttgcaccaattgttggatagatagcgttgttaatagcctagaagttgtttgaatgtcttg
ttcacgttcatgcttgatgcttgataaaaacttagaagccaattctttgttcatttccctctactcttttttctatatt
tctcaagagacaactttacatcagccttcatatttttgaaatatatgtaacgtacaagattttcttagcgtaaggatat
gcaggcgcacatttgtgtatatatgacagtaagaatgtttaattataatatttgccagttatataaacctgtgaaaaaa
ataatagaatatggtgcgtaatatatagaggtaaaggataacttcgtataatgtacattatacgaagttatgtattaca
tcacattcaaattgccgaaacgatctttatagcctggaacatcccacttacccttcttgaccatctcttctaccttagc
atcaatttcaggtttgatctttgtcaggtcgtcaacagttaattcatcgaaaggtcttgcagattgaatattatctaag
gtgctttgcaaatcctttaactccttggaaactaaggattctgtctccttggcgttggtcattgcgtgcttttcaaaag
actcaatcacttgtaattgtttggaggcatcgattttgaccggcttatattgcttaacgtatgattctatcttgtcaat
gactgaagtgtttttcaacacagatctataatgactgaaatctacttcggtgggttgactttgtaactccaacaattga
cgtctagcctcgtcgtttctctttttaaaactcgataattgagtggcagtcgaccctgttatacgtagagaagagatga
cttttgcccagtcaagtttgttagcagcggatttggccaaagacatagtcgaacaaaaatataattaggtgattctgca
attaagtgcacgaaaaatttcttttaaatcctaagattgttcttttgcgttacgtgtcaatatgaatatataaacttat
atagaaaagtattgtactagtagaaatatgttttacacctacgctaagcagcaagtggtaattggtgtatcttttactt
ttttgggggcatcaagacaaatatccaatcaaatcgaagagaaaataattcttgtaacccgctcattagtcacgtggtc
atcacgtgagcataatatatcacgtgatatacacccatacctcgtttatgggattgagtcatcggatatgtcattataa
acgatatttctccgcggcaatgaggtggcgaatattggagtaaaaatgaaaacatccaccaggtgcttgatgatatact
tgacttcggcggcaatttaaagctttctaagcagcaattagtaagtaaccattacaataacgataaatacgacactggt
ccaactaactcattgataggataattgcagtgatcttaacgagtttaatggtgaccgaccaaggcagtaggcattcgat
acaatctaagcaaccagcctacgttaataaacaaccgcaaaaaaggcagcagagatcttctgtcgcatgcctttcttgt
aggaaacgtcatataaaatgtcctggtggtaacccttgccaaaaatgtgttacgagcaatgccatatgtgagtacttgg
agccgtcaaaaaaaattgttgtgtcgacaaagtatctgcaacaactgcaaaaagacttgaatgataaaactgaagagaa
taaccgcctgaaggccttattgttagagcgtcctgtttcagtacgtggtaaggataacagcgatgatgacgagaggcat
ataaacaatgcaccctcaagtgacacattggaagtatcctcggcccccgcggcccctatatttgacctcatgtccaata
gtaacactgcgtccgataacgataacgacgatgacaacagcaacagaatcacaaataataggagctatgatcatagttt
ggaaaaatactacaaaaaggccatcagcatctttaaacaaccagctaatgctaatggtgaaaacggtaatggcgctaac
ggccacgaggatgatgatgaagatgatgaagaaatatcaacaaattttgctcaaagaagtggtaggctcatagaatctc
acaatggattccattattttgttggatcttcttcaatgacattatttgggttagaaattcaatctttggttacaaagta
tatttcggtcaagaattttcgacctttgccaataaacaccaaaaacaagattttaaattcaaacctgaacccggctata
agttcttttatcaattcaaacaactatcttttctcgtcctataattttttgaaccctatatcgactattgtcaacttaa
actcaatcaacgataatttatctccattgatgtttaagataattttgaaaagcgatacggacggctcatcaggtcagga
agaggttatccagtttcagttgccttcgtataattacacaaaactattaattgactgctttataaattataacgatggt
tgtttttactttttcaacgaaggcctggttaaatgtggcattaacaaattgtacttggaaaataaatggctatactatg
ataataccaaaaaagctttggacaatgagaatgatccaattttacaagctgtttggttttgcaaaattttgttaatttt
agcagtaggtgaaatgtatctgggttccatcaataatgaaatgttgaagaattattctaatcagccaaaattgcccggt
tcaaaattttttcaaatgggttctaaaatttttaattgtttgttctcaagtgaaagattagaaaatgtgactaagaaag
gcggtattgaagtcctgttgttatacgcgttctttttgcaggttgccgactataccttggcttcttatttttacttcgg
tcaagccctaaggacgtgcttaattctaggcttacatgttgattctcaaagcgacactctatccaggtatgaaatcgag
catcataggagactttggtggacagtttacatgtttgaacgaatgcttagctcaaaagctgggttaccattaagtttca
ctgattatacaatctctacagcactgccagcggatattgatgatgaaactatcgaagagaaaaatagtcactatgtttt
cagaaaggcagaattgatttctaactgcgttactattgtgaaaatcaatgcacaaattttgagcaaattatatcaaagg
caacctgagacaaacatcataattactttgaaagttgtcatcaagcagttgttggaatggaggaacaatttgtccgatt
ccttacaggtggattttacgcaaaaggatgaagatttcaaaatatcgagattgtcaaccaatatgtttacggaatattt
tcaaggaataaacttggccgtgagacctttattatttcattttgcatccattcaattgaaaaggttcaaaacgagcaat
actttcgtcaacttacaaaactattctgccacaatatcttccttattaacatgttctttgcatgcttctgtgaatacta
ttaggtctctgtggagtttattacagaatagtatgcttgctatgtttagttatatggacagagagtatctttttacttc
ttcttgtactttattactattcaacactgcttttggtattcatgaacaaacactatatcatttggatcattctctggaa
attttcacacaaatgagaaacttaggcaacattccagcaggcttaagaagagcacaattattaacattaatggcaaatt
tggatttccacggcataatgaatgacttgattactaaatataacgatattttgaaatttgattctatgaattgtgaaaa
cgataacatagtagaagatagcaatgaacccaaaagagaaaccgaaaagtgtaaacctcataaggacggtgacagaatc
gatccaagcattatagactgtgataaatcaaacaccaatacaaatatgatcaagaacgaatctatatcgaacattgtta
gcatacttccggaaggcgcgaaaccaacgctgactgattatagtaatggtaataatgatgttaatgatattaacgtcaa
taactcggaaccttctactttttttgatatcataactgcgagcttggaaaattcataccaaaccacgctaactgaaaag
ggctctcaggtgatggaaaaaaacatggatcagttggattccgttcataatctaaatgatgacgatttacaacaattgt
tggaggatttaggcaatattgatcattccgatgaaaaactttggaaggaaattaccgaccaagctatgtggttaggtaa
cactatggatccaactgcagctgctggtagtgaaattgactttactgattatttaggaccataacacataacttcgtat
aatgtacattatacgaagttatcattacaaagacaaagaagaaaatactgatttctttgttttcttatgcatatattat
acatttcgcacattatatagaaaagtggacatttaattcttcaaatcttatttaaaatatctatcacaagacagctcat
ttacgtagcctcttgacaacattgtcgctatcaccttctgtccataatattagccttttttgtgatttgacaagctcgt
tgtagcctaatagtagtttttcaattccgttttgttcttgggctaacctcaaagtagtatttaatgtacctctgttttc
gttccgtaaagtaccaatgttgttcagtatatcgtcctgtggtagtctagatttgatgttattgttcaaaacctcgaaa
aacgacacaataccgtttctgctaattaaatttaagccgccgtcgtcagcaactctttgaactttgtaaaaaataaaat
agattagttcgcgtaatctttctttcaagtatggcatattgatcaagtttaacaaccattcaaatacacctttcttctc
taacatcttgtaatcttcatccgttttaattcccttacaaatggttgttaaaacccaactcaattctccatagtatatt
tccatatcaatttctttcttattgtcatcttgttgtctcttattgtaggacatcatcacatcagataccatagggatgt
cccaactacgtatggtagaatttgataatacccagcggtatgccttctcatgtaagggagcggtaggtgaacctaacaa
gtcgacgattctagagatagaaaaccaaattaacggattgataggatcttgattttgttgtctctggtataaaatcctt
ttaatcaacacttggtaaatgctattatatttgattaaatcgctatcagattcttttctttcattatccttgctagtta
tttgcttttcaagattcatctgggcagttttcttctccaaagaagaagctaaatttgataaatgttcgtaacttatatt
agcgacagtgtggcagtctgacaagctacaaataataaactgaaatattttgcaatcaaggaaattttcaaattcatat
ctgtatgttacattgccctcgtcatctttgaccatttttaccagctctttgttatggattattaatagcagtaaaaata
atggatcgtacatatcgacgccgcttctttcagtgtcgtcataatactttttgactaggtcacaccttgtagtagcatc
ataattgtttgtattagaatcggtatataattcagggacttgaggcctttccaatacgtatctgtcaatggactttttg
atcatgtttttttgtagtgttagtatcaacccctccctttctttggtaatcagcctcgtgtctccaatggcttccaaga
tttcttcctcttcgtctttgataaattcccaagaaaaaatcatgtttgtccatgaagtagcggtgtgagattcgatagt
ttctagaattttcagtatcaacttgtcgttactggaaatagtaccggagtaaaaagtcaataatttctcttgaactatt
ggcgtcgaatttacgaccgggtcgatgctgaataaagagaataatatcattgtgcttaagaactttcgatacgatgaat
cttcatcattgtctttaatcattattgatgagtaactgtcattgcttaataaaagttgaaccattctttgcgattgaat
tgactttttgctcacacaaaaaattaatacaataacgtattcaagaaccttaatttgtttgatccactcactgcctaga
atagcctctaattgagaattaatgattttgacattcaacttatttggtacctcttcaagttttaagagctcagccatcg
ctcttagtaactcaaaaaaagaattggagataacttttctttctgaaaggtactttgtaaggtaaagaagagttttatg
taaccatgtttctacccctggataagtaaaattattgtgtgcagctatgtatcttactgtagcagcatgatatttatgg
tcgctctgtgataaaacacatttcaaaatttcatttcgtttcgtttcgtcatagaaatcaatataagtggtaatcatat
ttaatatttcgtcaaaaatctcacttttcgaggtagtgtaagtacttttcgcaatttcattaccatacttggaaatggt
ttcatgcgcaaatgcgctaaaatctttatcctgcatgtgcttgaacaaagcagccgttgttacaatacttagtaaaggt
gaatccttgatcctccagatacttggtatgaaagatgggaaagaaaaatgttcccatctgtaaaaagctttcagtacta
gataattcaaatcactagacacaaaactatttatcagagaagtagtttctgaaagggatagcttacccataggatcaga
tgaagcatcaacacaaactttgttttcttcaaaaaatttagccaaagagatgtttacttccttaattgaagcaggatct
tcatttgcagctttgttcagtatattctttacaagggatatttttatagtttttccttcgttgaataatttttggagaa
tgtttcttgtggactctagtttggtgctacacatgagtagcgaagttaaagctgaagtacttaaatactcactaacact
tgttaagaaagcatttacatcttctttctgatacaactcattatagttggcatactcttcgacattttcaccactaaac
acgactttttgaattatttctcggaattccactaattggtgaccggtttcgaaacaaacagcgccaattaaattgcaca
tgaaccttgattttttcatgagtagagcatttcttttttcaatggccagttttggtaaagcgaaatttatatacctttc
caaaactttgataattgggaattctgtgtctgttaccatgtagctagcaatcttgccagtcaactcgcaagcggtagct
tcaaaccagttgtcatatacaacagaatcgtcttctaccaataactgaactctaaaaaggattcctgccgcatctaatt
tgttcactggtaatctagaaatattcattagatttttagatggaagcgccgaaatatactggaaaaaagatgagctctt
cattgaagaaattaaagaattagagctattagttttctttatgttttcttcaaatgagtcaagtttcaagtatatatta
acatcatgatcagagacctcaggaaagacatttttaacaagtttatctatgcctatatggtcttcaccaatgaaaatca
tgtttctaagaaaaagtataagccatttaattaaaaactctgggtttccactcttgtcaacgtatttccattgctctga
aaggcacattatgaagggagaaatgtagttatactcttttgccatatcgacgtacttgtatggtgtttttacgacacga
gatatagtttcgtcaaaccacttccagacttgttccatgttgtcaatttcagaaacttgaagggaaagcccttgaagac
tattcactaaagccatcactggtgaaattaaagatatgttgaagataacgtttgttctcgtcagctcatcgagcaagtt
ggatattcttgtagttatcacgttagaagcatttttggaggatgctagctttaatagtagggtgaataaagaatttcca
ccagaactcgggttccaccacctggtttgagtagagttaaattcttgaaattgtaagtagttgtccagaatagcaaatt
ctatgccagaaatcttggatttttgcatgatatctgtgtaaatatttgatgatggtaggttaattgagaagaggttggg
gaacattttactatagtagttgaatatgatggatatggacagaggtaaaattctattatccttattggaagccaaagaa
ttgctcaaagtagatacgaagattggtaaatcaggaattctagtatgaaactcgttgagtaaaatagttttttcatttc
tccagcctttttgatcataaaatgtggaaactttttctaatttttttaacgctagaactattgattgacaggctaattg
tcttatgatgggtgtttcaaattgtagggatttaaccaacgaggatttggtgagcaaagatggcagaatgttttctata
actaatgaagtggcaggtggaatattgctatcaactttctccataaattgcggtatcttaagattaataatcttgttaa
tcagtaacgttataccaaaccaatacgaagtcatcttagggtcatagttaccattcgtcgttaaaaagatgctgtaagg
agcaacaagttcgggaacgttctccaatattttgatcaacgtacctaattgcagcgtatcttcccaaggtttgaaaagg
cgtaaagtgttgaacaaaagtttattatgaatttgaaattccacttggttgacggttatcggagctccatgagaagctc
catcagcaactgaatttttgaaccaaacgcaattatcaggaaaagcaactgagaaatctctactggcaccgaaagttaa
gaaaaactcatttgccttcttaaccaaattcttgtttgatgaataataaaagtgatgaatctttgaagccgctagttca
tttaaaattttggttttagtagttctcttgaaggatttctcctttaaaatgtcgtttatgaataccgatagtatgtgct
cagataacttgtcagaatcagccttattcatgaatttaaataggttgctcataatcttaaagttttctgtcaaaagttc
ttttctcacgaatggggaagcatttgagatcaatgtcaaccaaaacttgataaatgtaaatcttaatgagtcatgtttg
gatgaatcagcagatgaattaccgttagccaactcgctttttgaaggaaccaacagtcttggtaaaataggtaatgaaa
aatcgaaatatgaaactaattcctctatatgttgcccattgttgaaattgactatttgtttgagtagacgaagaattgg
attagttaattgcgcacgcatattgttcaaccctctatagagaacttttgtgtaatcggtcaatatcaatctaattaga
ccgctcccaatagtcactgtactagtatcagatgacaaaactcgtaaggttttagtcagtaatgaggtagttttcgaga
atttcccatggttatttacttgagcataatatgaccaagtctgtaccaattgagcaccaaatcctctttggaagaacac
tattagaggttggtaatctttggagagagtttcatcttcgactgcactgattatactttctagtgtttctaatgtaccg
tcttcgaactctttcccttgggtgtacttctcccttctctggtcgcgagatccataggcttcgctatgattactcatta
tgtaagtgctcctctagttctgttagatgaagtagtaccgcatagattagagaaataatatccaatcaagaatataacc
gaactattctttgcgatgagctttattgctgaaatttttcatatttcgtctacagtgatataatattgaaatcctcatg
caagtcgtgcataggtaaaagctgtttactatatgttggtgcactattatcatataattttagtttggtcgtatactag
tgcggcagtaataataaatgctttagaatcttcaatcttcatttgtttacgtaaaatgaaaacgttttgtgttagaatt
gacagattgaagtttaattttaggtgtcgggagaaacattttaatccctttttatgaatataatttaagtactaaaaaa
atcaccataattatacaaagtaactgcaatttaaaagtacgtttataattaattcacatacacatgttattgtatctaa
ctaaatagtctcgaaatagttcaattgagtacgcaaactaacacagtcagtacagatcgtaaagttttccgtcaatagg
gccctgacggagaaagattccctttcctatattaggaatttaatagacaaattcatcaagatatgcttccgcaacaaat
cttgctctggcattcaaaaacagtttaatttcactgatttccttatccacgtcctccatgaattcaataataaaatcaa
ccaatttcccagttttcattgattcagtatgcttattagttattagaaaagaaatactgtagccaggtattggtacacg
tctcagaatgtagaatgcttcagcacgctgttccaaaaatctagtaaacttgtgaactaaaatctgctcaatttcatct
gcctgtttcaccattaaactcatacgcaccgagtttacactgggctcaatcaatacttgttcattttcattacgagata
tatgcatcggttggagcaacaattcggcgctagtgttagggacttcaacttccggtctgttgtgcctctccacttcctg
cgaagagaaattgctcaaagtcaacgcagcttccagggaataacgaacagccgttagatacggacgtaatgattgtgac
atttcctactatcagttgcttcctcttttatcttttgtcaaagtgacaccgagttgttccgaaagcctctatttgcttg
gctttacaggctttttttgttctataattgtattttgctatacaaaaggggcgacgtggtaaacgatatgaaattatcg
acaataataatgtacttggaaatctggcagttgatgacatcgcaatagcgtgcctacctatcaggataacaaggtctga
agccagatcgaccactagacaagcattgccggaggtgggagacgtgaaactatgtctatttggaaggaagctaaagatg
caagtggaaggatatattattacaatactttgacaaagaaatctacgtgggagaagcccaaggaactaatttctcagga
ggagctacttcttcgagaaaatggctggaaggcggccaagacggcagacggcaaagtatactattataatccaaccacc
cgtgaaacttcatggaccatcccagccttcgagaagaaagtagaacccatcgcagaacaaaaacatgatacagtatccc
atgcacaggttaatggaaatagaatagcccttacggctggagaaaaacaagagccgggacgaactataaacgaggagga
aagccaatatgctaataactctaaactgcttaatgtcaggagaaggactaaagaagaagcagagaaggaatttattacc
atgctgaaggaaaatcaagtagactctacttggtcattcagtagaattatcagcgaattaggtactcgtgaccctagat
attggatggtcgatgatgaccccttatggaagaaagaaatgtttgagaaatatctttccaatagatcagccgatcaact
tcttaaggaacacaatgaaacaagcaaattcaaagaagcctttcagaaaatgttgcaaaacaattctcatataaaatat
tacacccgttggcctaccgcaaagagactaattgccgacgaaccaatatacaaacactccgtggtcaatgaaaagacaa
agagacagacctttcaagattatatagataccctcatcgacactcagaaagaatcaaaaaaaaaattgaaaacacaggc
cctaaaagaactaagagagtatttaaacggtattataacaacatcatcctctgaaactttcataacctggcagcagctt
ttaaatcactatgtttttgataagagtaagagatatatggcgaaccggcacttcaaagtcttaacccacgaagatgttt
taaacgagtatctgaaaatagtaaatacgattgaaaacgatcttcaaaacaaactaaatgagctccgactgcgcaatta
taccagagaccgtattgctagagataactttaaaagcttattaagagaagtgccaatcaaaatcaaagcaaatactaga
tggtcagatatttatcctcatataaagtctgatccgcgctttttacatatgcttggaaggaatggctcgtcctgccttg
atttatttttagattttgttgatgaacaaaggatgtacatctttgcacaaagatcaatagcccaacagacgttgataga
tcaaaattttgaatggaatgatgccgatagcgacgagatcaccaagcaaaacatagaaaaagttctggaaaatgaccgg
aaatttgacaaggtggataaagaagacatcagtttgattgttgatggtttgataaagcaaagaaacgaaaagatacaac
agaaactccaaaatgagcgtaggatattggagcaaaagaagcactatttttggttacttttgcaaaggacatatacaaa
aaccggtaagccaaaaccatcaacctgggacttggccagtaaagagcttggcgaatctcttgaatacaaggcactaggc
gatgaagataacataagaagacaaattttcgaggattttaagcctgaaagctctgcaccgactgccgaaagcgctactg
caaacttaacgttgaccgcgtcaaaaaaaagacacttgaccccagccgttgaattagactattgattctgacgtgtcga
cctctatcttgttaatcattatataaattatacatagagattacatgttatttcaagtttgcgatcaccgcacaatata
acttcgtataatgtacattatacgaagttatttcttagtcattgttgtaagtgttctgcaaaaatttcagcttttgtac
cttattttcacaaaattcaaacacctgtccgaactgtgttttaaccagtgtttttgaattcaagagttcagtaatactt
tcataattttttaaccactccatccaagacaaacaatggaggaatgaatctgctaagtcatcgtccttacgaacaccgc
tgttatcttggatctctagtatatcacatagcttgaaacttttttttttggtaagggcatttcttatcctattattcca
aactcctatgaactcgaccagttttgtagaactagttgaattaccttctagtattgaggttgaaagtatttttttcact
agctttattcgagaatctttgctatgtttgttagattttaacttttttgatgaagttggggtctcttcacgagggatac
accaatatgaagtcatccgatgtggatcggacgaacataccatatacctcaacttggacgtattcggtattttattcgt
atacttcattttattttccaagttagagaaaagaatctgttcgagaatattcacttttaaaattgggtctaaaatatgc
ctcgaagacatagttctggtacgttgcctttcaattgtaaacatatctggtatcggcatagattcaaataaatactccg
taaggttaaatacaagctcagaagtttcagcaggattcaagcttaactttttgaggttttgaaaaaatttctcctctag
atttatcttttgccagtctagtactttagggagcggatcattattgagcaattgcatcttagagaaagcaaagttagaa
acaccagcatccatagacaatatgttaattcttccctctcttatcttttgttgtcgtaacttctccaaaaattcacact
gttcttgaatgtaggttcttttagcttctttcgtcgtgccatttactgctccaataacaaatgataaagatttcagttg
tgtgctttttgcattttggcagcaggaatcgatgagttgcaatatcttggccttctgggccgtcgacatattactatct
tttttagctttagactgtataaccgtaagccttcgttgtatgcaatggataaacaaatatggaatcgccagttgaaaca
aaaaaatgagaaaagtacggataatccgaagaaatttagtctgattccatccattttttgtatcttaagaaataatttt
gaagtcatataaaacttaaatagaaaaagtaactaaataacttcgtataatgtacattatacgaagttataatttagga
aagtagaaaagctcctgcaccctcttcgatagcttggcacaatctgcttctcatgatatctttgctagtatacttcggc
aatttcaaataattagcacatgtcattacacttggtagatattcgtctgctgttaggccatcttcagcatgctttaaca
caactgtaaactttgggttcaaacttttaaatcccccaattggaagcttgggagatcccgttaaaaattgcaaaaataa
tcttctttcatgcttaccaaacgcggatattattgatataaaatcatgaatgattgaagaatccattgtatagccatgt
tcagcgttcaagtttgtgtataaagttgccatgctccaatcttcctcgactctaccaaagatatccactaattcatccg
gaaaaagtattagcatcctctcataggaaaacacctttgaaaaaccttcaataaatgcttttaactgtttttcaatgcc
cttacctaatatttggtcgataacgccatggatatattcttcaacattagaagagttcaaggatttattacaacccccc
ggaatcaactcaatgtcatcatttccaggaacggtaaatgtcaaggacaacgattctagggtcatattgtcatccttat
tcgctactatgtatttaagggattttgcgagtaacggatctaccaattcgatcattaacagacaggtttcaacgtcgct
cggcactgtcgtcacattgggcgtagacattctgtgcaataactcaaaaaagactttgctaaatctaaagtcaagaatt
ctattatcaagcaacgatctggcaacaaatgtccccaaatatccaaaaagttcaataactttttcattattggaaaacg
ggttgaggggctctgggaacaataaagtggtaatataatcgtcagtagtatcaacatccatttcgcttctgtaactata
agagttacaacgccacatatttaacgactttcttgcaaaatacttggaaactacggagtaaaattccaaagtcggtcct
aaacctgttcctgcttcttcttgatattcaatttccagtacgtcagggctacttccgtacttggataaaatcttgagac
cggtagcgaatattgtttttcttgaaatccgcagcttacgcctagtaattctcccaagttgttgtaaagcttcgtcatt
ccttaaatctttcgagcctttactcttattcttccaaagttgaatcaatcttccgtaaccaaatgaagtacattgtagg
aaaagcatcctggtatcaaacggaaacaaaaatgggaatctcctggtcaaaaatagtgaccaatccggcaaagctccac
ttgctactaccaatggttcatctagttgacgggccaatttggctgacaacttgctattgataaaactgtcgcttttaac
accgcagctatgtagaaaatccagcaatgtcagaatatccgctgaagatccagtatcaacctgtgcgaattctcttttt
ttataaaaatctcttaactttttcccctcattagcttcctcggctgcctcactctctctattgttaccttctaaacttt
tgcaaaatttgattgtatgtgtatcatcccataaagtttttaagtcacgatttcgcctgacgaatgtattaaatatcac
accaaatactgtagactccatgtcaactttttcattatcataaaaaaagtcaaagttcttttttctcatatgatccaag
caattttcttcttcttccctgtcggcttcagttgaactgctggtcaaatttgggattaatgaattcaaaaaacgcattc
ttaccattctgtgtctcaaaaactcattaagtgaggtaaaagaagctatgcaatggaccgaaacgatagtagatgataa
atcagtaccaatattatctttgcttgcatcgccatcataaaccaacttaatttttatctctttagccagtgaagataca
ccaccaccatcgtgtaaaccgcaatcaactatagagaaattctccagccttgtgagagcagattgtaggatttctaaaa
atctgtcaatacaatcctcaaatacctctaaaaatgatttagcaagaatgaaatgggataccgttgaggatgtaattct
tttagttatggaggaagctagccctgtagaagtaaattcgaaacctgacacgtcgaaatcttcatggaaaatacatttt
tttaaaacagaccaaattcccttccaatcctcttcagttttgtccggagtggaaggattttctaaaatagaaacaacgc
cttcgatttgatggagctcctctgttattgcttcttgctcaacgttcatctgagaaagtactctattaactaggttcac
acccttgtttttaatataagctagagatagagttctgaaaatgtgtattgaaattttctttggttttactgaatcagga
atttccatatcagtaaattcgtaatcatattcttcatcaccctcatcacattcctcaatactgctatgcaaatcccctt
cttcgtcagaaagtgaaatattttcattcccgtcttcctttaaatcaatgttattgaaatccacagacaaatccttaac
caaatcaaaaatgccctctcttttgatggaaggaaagaacagttcggaaaactttttacaaattaagtccaataagctc
aagccgccgactaataaggtaccagcttctgatgagtaagtaccattagcgttagacgctgtttctttttgggccagga
tagatccgattaacttaataagttgatcattgattgcctttgctgtggaattatttatgcatgatacaaccctcagtaa
agcaataagtacgtatcttcttacgtcaaagtcagcagcatttgtataaatttcaacgagaattggaattagacattga
actagggaatcaaacttttcctggttagaaattacgccacggtcgctatttccggtatatttatccgcgcttaaaatac
gttcgtcctctggtgggaacaatacaactataaatctagaaatgctaatcaataaactgtttgggacataaatcagtgt
ttcatgtaaccctgcgttaggacttttactataatgctggaatgatcgtgttgccatgtcgacaatgtcagttttctct
ctcagttctcttgaaagtacatcactactcatcgctaatacggttaaaatatccaaacatttcagtttattctccaagg
gggtatcctgaatagaaactagctgaactattctttcgattaaatccaacgaaaacaaagtctcaaatttgtcaacccc
atgcaacgccccgcaaataccgtacatggcatttacaagcctggttaatattggttggtctgtcgcattcgagaaaatt
ggcttcagcgttggaagtacttcaacaatggtcttaaagtcatccgttcggattgatgagcaagcattgctgacgatag
caatagccttcctctgcgcatgtatagttaaaaaatcgaagaattggacgtagattgataattggcccgtttttaaaat
gtctctcccatgtactctagaaatatattccaccgtttctaaaacttgttctgcgaggtcaatgtaactgatctctacc
aattttccttgtaaaattggtataacgtgttcatcaacagctattgaaatagattcagggcagacctcaaaaagattat
acatgcatctacaagcttgcatttgtaattctaattcttcccgtaaaattttatcagagagtatggcagctatattacc
tattaaggtttccatcggtataattctatcgacaaccatttgattcatcattaatatgttttcagaaagttcttttaaa
ctctccatagcgatgtatgggtcctcactagcgttaccagtattctctatcaatttagaaatccgctcattccttgccg
aactctctgcgctcctctccatccttcctccaatcatcgataaaatctcgggtagtgttcttccaaccgggtgttgccc
aagtccttcacttgtttgtcttctttgttctagtctttgtgcgaatgtttccaaaatgtcaggtaaatgtagggggttg
ctgccaaattcattattatcgtgagaacgttcaagtccatcttcttcttcatttctgtcttcgtcactgccattctgag
ttctatgatatccatataaaagtccagaatcatcttcatgatggtaatcgttatcgtcatcttcaccatcatctgcctc
aaaacttccgacgctagaaagcatatgttcatcttcatcttcatcaggataataagagtactcaccctgtacatggcca
tcctcatcatagtcatcttctacctgcgtgtccatcatataatcactgttttcgctatgggactcatgttcatcaaggt
tgtgcgaattattttcagacatgcttggctactcttctattttaaatgtttatccaaaattttcacacctgagatatat
tgttgttaataaagcacacagaaaggaaagtatcgatcccagaaagtggtctttccctgggtatgatcaaagctattcc
cctttccaactactgttggctatgatcccacaatttgatttcagttcagaaaacccaaccattaggactttacccggcg
aaggtgaaagaaaaaatttttttccagaaaaatgcgatgagcttttgaaaagttgcaaatatttgtagtactttggcta
agcagagctgattccttttgctatacgtacatcactgtctatcgtccataaaagatttattatagttgaatcatgccaa
gatcaaaacgttccaagctagtcactttagcacaaaccgataaaaagggcagagaaaataaagaaagaattttcgatga
agtgagggaagccttagatacttatagatacgtctgggtcctacatcttgacgacgtaagaactccagttttacaagaa
atcagaacatcttgggcaggctctaagttaattatgggtaagaggaaagttttacaaaaagcattgggagaaaagaggg
aagaagaatacaaagaaaatctgtatcaattgagtaagctttgtagcggtgtcactggtttattgttcactgatgagga
tgtcaacactgtcaaggaatactttaagtcatatgtcagaagcgattacagccgtccaaatacgaaagcaccactaaca
tttacaattcctgagggcattgtctactcacgtggtggtcaaattccagctgaggaagatgttccaatgattcattctt
tagagccaactatgagaaacaaatttgaaattccaactaaaatcaaagctggtaagatcaccattgacagtccatattt
agtttgcactgaaggagaaaaattagatgttcgtcaagctttaatactgaaacaatttggcattgccgccagcgaattt
aaggttaaggtgtcggcctactatgacaacgatagctccactgttgaaagcactaacatcaacatggaataagctataa
cttcgtataatgtacattatacgaagttatgaactattatttggaagccttttttaatagaccattgtataaaaatttc
ttttttttgtatagatatactaaagcaacgctcataaatgtaacatagcttcttttcaactgagaatttatattcatgc
taactaagcgtaaatcacttttgatcttcacagctctttagcggcacgaaagcaagaaaaaaagataacactgtatgtc
tggaaaagaatactataaaaatacctgtttacataaaccaataaggaagaacgtgagagcaggaccgtaaaagaattaa
tgtgtaaagaattaatgtgtaatggttatactacttaaaaacaccgttttataacttcgtataatgtacattatacgaa
gttatccttcaaatatcctttttcgttggagtactgtcagttggagtagtggaactttcatcactttcttcgtctgatt
cactatcacttctgtcatccttgagaatacctctccatagaatcctgtaaagaactctaaaaataaggaacagccaata
aagattcactaattgcaaagcgcctatcaatacaaagacaattggtaaggaaatccaacatttatattgctgagtggca
aaattcaagacatagttaccttccgtgcgaaattgcgttaaaacggaccataggatctttaaatttatgtaatgacgca
aataaatccacgcaacaacaaagatagcaaaagaaaaaaaagccaatccagagtccaaataatttagagttttggagaa
tgacaaaagaaaatcagaaacatccattgtgatatagattggcagtcccattttagtgaaatgaaatacgtaggaagac
caaatcaatagtaaagtaacaatatgatggaaagtcaactcgttatgatcttttcttggcttttctagttgcaatacaa
gaatgcaggcttgttgagcccaaaatgcagcttgacccaaatagaataccttgaataagaagggattagtgaaatctgg
atatgttctgtacattgcctttgtgttgaaaaaccataaatccgaatggtacatacaatagataccaaatgggccactg
acgccagtgtagaaaatagcgtacatttgttccatgattctttttattctgtgcttagaagtgacgtgtaacctaatag
cgaacggtctaatgacaacatccattaggaattcacgtaagaatgtgaaaaaaatcatatagtaaaatacaaagcacaa
atcgttaatacctttaccatatgcgttggtatcacctatttggtatgacacagcgacaaatctatgtaacacatttgtc
tttgtagtgttaccagaagtgaaataggcactatataccgcgattaaaatcattaatggggcgatccaagcgtgtctat
agcttatctctcggaatgaaaaccagattttcttgaccaggtcgctatcatttttggtggcttcagataatctctgcat
acgccttttagcagccgttttagattcttttgtctcgaacatagtacctaaactaggtacagtgtccccgaggtcgatc
ttacctatggaagacttgcgtcttggtcttgacctcactttcaaattgttgtttgaagggcttggctttattgtcgaca
tagctcttgtttattgatactgtgtctatctaaatgtttaccggaggtatgaataataaaaacaatagcgatcaaccga
caaaaatatctgtatggaacagaaaaacggtaacgaacaagaaactgtagttttaacttaaatcaggtccggattataa
agccgatgtagcagaaaaacgggttcacggaatacaatagccaaataacaataaataaataaataaataaataagaaaa
aaaaaaagcaagtaaataaaacaaaacgggatgcaacaagccaaggagggaaacaatagaaaaataacttaaaaatctt
tgtctagattccaatactttctccctcctcccacgttatttgtctagcatgatcaggtacaatgcccaccgatatgaga
aaaaagagtgaaaaaaaaaaaatgacgaaaatggttccgcggatctagcaactttgttggaatgaccggaaaagacagt
tgtttcctttccaactatttttcattcctggtctttttcctgttgaagcccagcattttttttttcgcgtcgcgttttt
tcacaacagttcggatcacgtgataatcactgcacgtgactatcatgtgatacgatagccgggttatgatccccttttt
cttcctattggaatactgattttacagtggctagtactggatttgagtataggaaggtgttagcaactgtaaggtacta
ttcagaccgttaatccaacggatcataagagcgacagaaaatgtctagtagtaaattcgaagaggtcatcaacaagatc
atcaatgacagccctccaggagaattaagggaagtatacgacgatctaatcaagatcacaagtgaaaactccaaaaata
ctattttggatgctattgagaattacaacgtgcagaattgcatccctatagaagtcaacgggaactctgtaattatttc
caaatacaacaaggaaggagcaaagttttttgatcccgtaaattccgtaatattttcagttaaccatttagagcgcaag
ggccttgacattgaaccatatgagttcacgcatgcaaagatagagaaagggcaattgaaagaactgcacgataaattgc
acgaatacttgttgcagtcattccctggcgacgttagttttgctgtttacccagtccctgaggaaataagtaaaatttc
tattattattgttagcaccaaatataatccaaacaatttctggaacggccattggagatcaagctacatctacgatttg
gagaccagggagttatccggtcaaatctctacgcaagtccactattacgaagacggtaacgttagtttccaatctggga
aggatatcaatcaatctaacgttgatgacgttgtttgcacaataagggatattgagacgaatttcgaaaatgatctaga
tctttcatttttcgacttgaacgaaaaacagtttaaggccttaagaagaagattaccagtcacgagatccaaaatcaat
tggggctcagctatcggttcatacagattgggtaagaatgcggcagaaggcaaatgaaatataacttcgtataatgtac
attatacgaagttatttcatgcctgccttattccattctcttcctatttcttaaattgaatacatctatgtacattatt
tatttttggcttgattggctcattaaaataacttaaacagggtatatagaatgaagaatattaataacgccaaacccac
cattctccatatgctattaccagcctttaatgatcgggttaaccttgaggacgaatttttgatatcggtaaacatcgat
cccaatgaatctgtcatttggtttatgacagaactgtcagagaccgctcggtctccaatctcttggtttatgtttctga
atgtagctaatttattggctaacccctctagtttcctatcattgtttgattcggtctgagaatacctagaatttgacat
cgctatgatgattatatattacctttctaccgttctctccttgttgagttcttccagtatccttcttaatgatatacct
tatattatttcctctttttttttctgcatgtagcaatgcgcggcttcttgcaataacaagaaaactagagtagctaatt
tactgcatgaaccgtacattcagcaacaagaaacataagatacttaccgcacaatattcattggtcagttaccgtacac
acgaagatcctttctgagtagcgtagtttaagggagcacacatttttaaattctaaacattgcctcaagatgttctccc
atatacaaggaaggaatattgagcaacatggttaatctgccagttgcaacaacgcaagtgttattagaaatattgttca
aggaaaatatcagataaaaaatttttcgcacttcgctaatcacccatatagaacatggcggtgttccaagtgattagcc
ctagatcgcaaattatatcatcattcagttacctttctcattgaatcttcttgataagaactactggtacctcaaatag
gaacgaaatatgataccactgtatcatactatcattctcaacacatttgttatatattttatgtttctactgaaccttt
tgtcagtcatctcactagcagctgcgattaacagtcatcggatatttaaaattgaagcttttaaaattgaagcttttaa
aatcaaacatgaatacacattggagttcactgaagaaattaggtttaaataaaaaaatccagcattagttgtgaagtaa
aaaaagacaaaaccagcaaattcttgccagaatgtaactatactctgagtaaaataattgacagcgcaaatacacccat
acactatttttacatcttgacatcacatacataatatgtgtgaaatatcaaattttgagtgtccgttatcaattttttt
tcgattttgcattttatgaagcttcaaacaggtgtcggcctaactttccgcccggaaaagagcggtttacgagagattg
ctgcttgcagctgcgtgcatttttccataatcgggtttcccttcagcgcgcagtgtttccattctcagcccaattggca
acggagagagcgtagagctttcagtggactgcccttcgtactcgtcgagtactattgaactgaaaaaaaagtaatctaa
ggttaagttgatcaggtctgccgattgtataacaaatttaattgtttgtcttagtgaacaaagagagtcgtgaaaaata
aaataaacaatgtccaccgattctattgtcaaggcttctaactggagattagtcgaagttggccgtgtggttttgatca
agaagggtcaatccgcaggtaaattggccgctatcgtcgaaattattgaccaaaagaaggtatgttaaatccggaaaac
ctatcatcgatttgaggagggaaatgaacgaggaatgagatttaggctacgaaaaagtgctggcaaatatccaatccgt
taccatggatgaagctacttgtaaacgataagtaaatgtgaaaatacacattgcgatagagatacaaaaaagtctttat
ttccctgttggagtggcctatagtggattatttatttattttgctagcagcttacctagtttcagaaaggtgatgaccc
atatttgcgcagttaattcttaaagagcctgaccatgtttcctcaaatattaaaccatgccttccatcgttttgaaaaa
atttcgtttactaacaacttttatgaataatttttttaaattatttgttataattattataggttttgattgacggtcc
aaaagctggtgttccacgtcaagccatcaacttgggtcaagttgtcttaactccattgacctttgctctaccaagaggt
gctagaactgctaccgtttctaagaagtgggctgctgctgctgtctgcgaaaagtgggctgcttcatcttgggctaaga
agattgctcaacgtgaaagacgtgctgctttgactgactttgaaagattccaagttatggttttaagaaagcaaaagag
atacactgtcaagaaggctttggctaaggcttaaaatataacttcgtataatgtacattatacgaagttatatgtacat
gatctttaattctgatatatttcgtatgtaattttatctttaactggtgattcttttaataaataaactacaatattat
aactattgaaagcctctgttattcacacatctttggaaaaaaaaaaatacaaatacccagtgagtactaagtaaatttg
gagtacctaagggcttgtatcggtggggttcctgacctagctttatgttttacaaacgcatgcatataaaatttacaaa
actacaaaaaccatgaacacaatgaaaagaaggaaaaagagtaggtttgtcgtgaaagtacacgcctctgaagttttgt
tatcatattactataatattgttacaactcttaggaatcttaataacttcgtataatgtacattatacgaagttattat
ttaatggataaattcctgtttcacgacaacaaatgcgaataatgttctttcatctgatttcattcgcgaaaatctctca
gatctttcatcattgtgactgcctaaaatatctttcaaaatttcaggaatttcaccgcccttcgatggaacgatataaa
aatccttctcgtatctagtttttggctttatacctgcaatgcgacctttgttttccagggagtctacaacgtcggcaaa
agttgtcttactttcactatcattcgaaggaaataattggtatactaatatagctctagagcaagaaatttccttaaga
tatggtgcagcagtggttgtaggtaagcgcccttctacatacagttttccgtcaccaatggcttccttgaaaatatccc
gtcttaacttttgtgaagccccaatgtagtttaggtaacctgtaaactcaagtcctaagccgggatacaaaaatgcgca
gtttaaagattcttcgttgattatggttgaaggtgatggttccttgctgatagcatgagtctgttctattttactctta
tcgctgtcgatactgtcaatgttgtgtaatcttatgctgtcttttgagtacaaaatatcctcttgaggttcagcgatat
cttcgatcagctcatcacccttgtgggtcttaacgtacatgggtttgtcaggtacctccacgataaaattttctaagat
aatcttatcccttttctctttaaattcttgtaagtcaggatttgcgagttcagatgcgttcatgttcaccagtttattt
aaaggcaatttgccctcgacaacgtgtgccttcagttccaaattttttttatcctttaaattagagtataacgacctca
ctttctctgtgtatatcttgtccaaagtgccgaactcaacattcaaacaggccttataaagttcttcttccagattgtg
cgcaaactcttgcgatatcgatataacgtctttcccatcaggaagctcataaagttttgcctcaattgtttcgggaacg
atgaatttgctaaataaggtagagaacattttttctgcattatacctcagtttgtgttctttttcgctttcaaaatctt
tcctagtaggcatttcgttttcggcggtgtcgcttttagcagcgtcgattgacttattccttttttttgacccattgga
tttcttcacctgtttggatttgatatgaattcctttggcactatcggggctcctttttcgtttcctagggctttcctca
tcaagaaagacatctgcatcattgtcatcatggtcatttacgggcttgtaaacatcatcatggtaatcttcatcctctg
agacctcagcctctttgctggtttctaagtgtgcatacaatgatgggtcgcacaattcacagtagtacttagaatcttc
actcattagcccatctatggtgtctttaccatcagtcatacatttaatatgctgccaagtgtcacagccatcgcactgt
accatgtcgccatgcgaatattctgcagcatcgtagttttcattgttcgccccacacagacatctaacatagccctcat
ccgcttcgtctacttcgtctgttcttacattttcagtatctttccttggctcctgagaagaatcagacttcttattctt
ctctatggctgaatcaactttctttttagttctttttttctttggtgcttcagtctcctcctgtaacaaatactcaata
tatttattctgacccttattagatcttgaagaagtacggacagacataataaatttaaactaaataaaagctaaaagta
aaagagaacctaggataatcgatagctccctgtgtatagaacaagtcaaaatactaagatctcgtcaacctatcctctt
tcattgcaagccttttggccaaactgcagtctgggcatccctttgcatgtcttgtgaaatagtatccatctctccccag
ctcccagaaatgatatgaaaagttattcgtgaagagtgatcctaaaactgaaaaaaggaaaaaacaaaaatgagctaaa
aaaaccacaacaaaagaatatcaacttcattgcttggcgggtcatcgcttttttatttctttctgtcaaagaataataa
agtgcccatcagtgttcatatttgttacaaagtggttttctgatttggtactactgcagaggcgtattttttgcttcag
ttaccatagcgtaagaacactagcgacttttgttcgtgaaccaacagagtaggatttctactgctacatctcttaggta
gttggttagtccgatcgctcacttttggttgttgttaagtacttcataagtttatccttttcctttttcacactgagct
actttgggtatagcttttggcccaaggatctttgaattttctccaaaagtactttattttatatcctacaggttgcggt
tttcatattttaaaaagcttttaatcattcctttgcgtatggcaaaccctttttcgagatggtttctatcagagagacc
tccaaactgccatgtagccgatttagaaacaagtttagatccccatcaaacgttgttgaaggtgcaaaaatacaaaccc
gctttaagcgactgggtgcattacatcttcttgggatccatcatgctgtttgtgttcattactaatcccgcaccttgga
tcttcaagatccttttttattgtttcttgggcactttattcatcattccagctacgtcacagtttttcttcaatgcctt
gcccatcctaacatgggtggcgctgtattttaccagcagctatttccctgacgatagaaggcctcctattactgtcaaa
gtgttaccagcggtggaaacaattttatacggcgacaatttaagtgatattcttgcaacatcgacgaattcctttttgg
acattttagcatggttaccgtacggactatttcattttggggccccatttgtcgttgctgccatcttattcgtatttgg
tccaccaactgttttgcaaggttatgcttttgcatttggttatatgaacctgtttggtgttatcatgcaaaatgtcttt
ccagccgctcccccatggtataaaattctctatggattgcaatcagccaactatgatatgcatggctcgcctggtggat
tagctagaattgataagctactcggtattaatatgtatactacagctttttcaaattcctccgtcattttcggtgcttt
tccttcactgcattcaggttgcgccaccatggaagctttattcttctgttattgttttccaaaattgaagcccttgttt
attgcttatgtttgctggttatggtggtcaactatgtatctgacacaccattattttgtagaccttatggcaggttctg
tgctgtcatacgttattttccagtacacaaagtacacacatttaccaattgtagatacatctcttttttgcagatggtc
atacacttcaattgagaaatacgatatatcaaagagtgatccattggctgcagattcaaacgatatcgaaagtgtccct
ttgtccaacttggaacttgactttgatcttaatatgactgatgaacccagtgtaagcccttcgttatttgatggatcta
cttctgtttctcgttcgtccgccacgtctataacgtcactaggtgtaaagagggcttaatgagtattttatctgcaatt
acggatacggttggtcttatgtagatacatataaatatatatctttttctttctttttcttagtcaggattgtcgttta
gcataatatacatgtagtttatttaatcacataccactgattatctttagaattttataaatttttgaaataaatgggt
ggcttttaatggtgtctatgttaagtgaggcttttagaatgctcttcctgctttgtttattatatgtgtatgaaagata
tgtatgtatttacatgtgtttgtagcgtccccagtcaaaacctgtgcgctaataacttcgtataatgtacattatacga
agttattacttaaatggattgataatcttcattcactaattctaaaatagacttcttccccaaagaacggtgtaacgat
gaggctctatccagctgcttatctaaatcaactttaacgatggatgatcttatgacacggggatctttctttaaagttc
ttagaatttcagactgtaccgcagctgatgaatcaaacagcattaaaaagtgatatgctcgaaaatgtttttcctggtc
tttcttcattattttaggaagataccttatgcccatgggtacaatgtccctcaccacacctctgttttgaataatcagt
ttcccgattgtggaagacaattcttttgcttccaactttggcgcattggagttggttatgcgaacaagtccgatcagct
cataaagcatcttagtgaaaagggtggttttgcgttattctttcctctgttgaagcttttctattttgtttaagctgaa
ctagtgggagtttccattaaaaggctaaagtcttgttgaaacttttccgggttagatgataactgcgaaaagatagata
aaatcagcattaaagggacttcgtctcctcctaatcagaaatcatcctttcgaattatgcgtattcagttgaagcgtat
ttgtgaccagtgtacttcaaggctgattgtttcacccttggacacagaacgttaaacaatgagtttgtttgagtgggta
tttggaaagaatgtcactccgcaagagaggttaaaaaaaaatcaaagggctttagaaaggactcagagggagcttgaaa
gagaaaagagaaaattggaactacaagataaaaaacttgtatcagaaattaaaaaatcggcaaagaatgggcaagttgc
agctgcgaaagttcaagcaaaagatttagtaagaacccggaattacatccaaaaatttgacaacatgaaagctcaactt
caggcgatatcattgagaatacaggcggtccgaagtagtgaccaaatgacacgttctatgagcgaggccactggtcttt
tggctggaatgaacagaacaatgaatctacctcagttgcaaaggatatcgatggagtttgaaaagcagagtgatttgat
gggtcaacgacaggaattcatggacgaagctattgataacgtcatgggtgatgaggtggatgaagacgaagaagctgac
gaaattgtaaataaagttcttgatgagattggagtggatttgaattcacagttgcaaagcacgcctcaaaatctggttt
ctaatgcgccgatcgcagaaacagcgatggggattcctgaacctattggcgccggatcagaatttcacggtaatcctga
cgatgacttgcaagctcggttgaacactttgaagaagcagacttgagcgataacttcgtataatgtacattatacgaag
ttatctctgagtatatttaatgaataataggtctatactataatacatcaactactgatatcaaagtaggcacttagaa
tcaaaaggcttccgaaaatttgttcagtttttcactttactcaatctcgtcactaaagttttctttttttttcgaatga
atcctcgaataaatatgttctatattatatatatacatcttttatatatcattaaatgtacagtaatcggtcaaattac
aaatgcttacggatgattttttcactgattaagtactcataaataatggtagcacattcttcaaccgtcttctgatcag
tacgtaagtgcaactcaggggcctttggcgcttcatatggggcagaaatacctgtaaactccttgattacaccctccct
agctttcttgtataaacccttggggtccctttgctcagcgacttctaatggaacatcaacaaatatttcaatgaacttc
aaaccagcctccttatgtagttcacgagctctatctctgtcaactctgtatggagagataaatgaggtgattgaaatag
cacatgaatcagcaaatagcttagaaacttcgctaattctacgaatgttttcatttctgtccttttctgagaaacccaa
atccttgttcaatccaaaacgaatgttgtcaccatccaatctatatgcagacaagtttttttggagcagtaactgttct
agagcgcaagcaatggttgacttgccgctagcacttagacctgttaaccaaatagtacaaccgtcctgttttctcaatg
ccttgcgttcgtcgtaagtaagatttggatgccaagtaatattagtagccattggtgtacagtgtgcttggagaaataa
ttccaacttttcttgatgtcaagttcgaacaaagagagaaaatgaacgacattaacggatacgcaactgatgttgtata
gaaattttgcatcttatatagatattttgacaaattcatgaagttgaagtcatattgagtcgttcatcctcttctccat
tgccacattttttgaggtggcttgtaaatatattgatcacgtgaaattagtggcacggtcttttattcctggaaaagcg
tgcagctatttttcgagaataatgtaaggtaccgtgggtgccgtaccatcacgccgaaatgaaagcaactgtattcttt
aatgttacgcattcttggttgttggcttatttacatttctcgcgagctggtgatgagccaaatgtcgtagtggaatgat
tctagaagtgcagagttatctgctacattgccaaggcgtcgtaaccgggagggctcacaaaggcgcttgctctaaacat
gcatagggaaatttgaaaatgattgttatgagtaaacctgttaatgctcctttaaacgtaatcttatttcaccaatttt
aaaaaaagaaattggtaattaacctcacctaacttctgtaatcacttgtcaacgctatttacaataacttcgtataatg
tacattatacgaagttatattttgctttgatttatacagaggaagcagtttactctcctttctatgtgtatttgattat
tttaattaccaagaaaacaaattctcgtaacattcttattttatacgttcggaaatcatgaacatttatttttatgatt
atgtaattaaaaaaatataataaatttattttgaaaattaatttttttaaaattttaaatatgtttttatcatgtgacT
TATGAAAATGATATTTACGGTTCAAGAGAAAGATAAATGCAGAATCAATCAATACAATGAATAGTACCTTATTTAGTAT
TGGACCATTGAGGTATTAGGTATTAGTAGAAATATCCTAAACACTAGTATTGACAAAAGAATAATATTATATGCTATCA
ATTATCATTCCCATCCTCATGTTGACCTTCTTCATATTGGACAAAAGATACTAGGATCGTAATGCGAGATAGGAAATTC
TTCAAAAGCATAATTTATAGACTAGCTTCCACGTATACAAGAACAATATATAAGATTTGCAGTAAATATTAGGGAGAAA
TACTCAAAACCAAGCTTGAGTCGACCGGTATAGATGAGGAAATAACTTCGTATAATGTACATTATACGAAGTTATAACt
taaacagaggagacgatttgactagcgtttctcaatatctcgaccatcttcttacattcttttcttctttgaatggtta
tgtcgttttctttcgttaattcttcaatatcttgctttccgtaaagtttttcgagtaaaactttctgaatatcagtttt
acttttcacaatcaatttaagcatcaaagcctttggtataatatcggcaatggttcttttgacaatagagaaataacta
ctaatcaacaacttgattacttctgtttccattgtttccctctctgtcatttggccagtagcttttaaaacaggaggtg
gggattccaaagctgccaatttcttcttgtttttagtggagaagaacccaccaaaaaatcctgatttctcttccatgac
aggagcttttgagctgctaggttgagttggtaatggtttacccgtctttgggtcaacagcgacttggcgaggatgtaat
ttttcttccaccataaccattgcttgagaacccttcaaaaggtcgggatgggctgtattgatgtaagtttgttcagctt
tgatgatatcgacaacaaactcattcgtaggaatagtagcatcctttaagaactgaatgaactgattagaaatcgcttc
tcttagagcaggataccttgagtactttggttgtgaaataatctgttttagcatacgaacaagttcatcaaacaccaga
gtaactaaacgtagagatggttcttcaaatcttctaatttgctgtttaactaaaacttcaaaagcttcggtaccgacaa
ataagctaggagcgctgccgcttgagttatacataatggttctgatatcagaatctttgatctgatcaaaagggtctaa
gctatcaacgccgtttttgaaagtttcatggaatacgtaagaaattctagcaccaccagaaagttcctgactggaaagc
tccttcgcctcaccgtccaagataccggcatattcattggaaaaatcagtaatcatgctcaaaacaaccgaactggcgc
tgtccatggtttcaggacctaaatttataagttcgttttgatattttttcaatgtggcttcgattttcgctttgatttc
tggcagagtttgcctaatgtggtgtaataagattgagtttaactttttagccaaatatggtgtaccacagtaatgagct
ttagaactgtaagagggatggttctcaaaaaattttctttcgttttcaagggcttctctgattgtttttttgtgttcaa
tatccttttgacctctattgataactgggatataaccatatctcaaaggaatgactcttccagccaaaatatctatgac
atctgtaccttgatccatcaaatcgacttttgtcaagacaccaatagttctcgttccttctggatcgacctctctagcc
agcttcaaaccatcgctgttggctaaatcggtgttagcggcattaacagataatatgatagcgtttggtttcgaaatat
actttaacaacatgtccttaatttgtctttcaatatcaggaggttggtcacctacgggaaccttcgtcaacccaggcaa
atccactaacgtcaaagtaagaacatgcggagaataaattctcaagttaatgggcacagaagaaatacctgaattggca
cctgtcactttgtcagtttctttgacgatttcctttctaatttcgtcaaaattataaaacttcttaccaggtaaatgca
aaaattcaccccattcctctttattgtcttcagattgtccctcgttctggtgctttcctgattcatcctttttcttgtc
atcatcgttgatgttcaagtcaatcaattcattagcagtttggtttactttagcatgttctgacttttttggtctccta
ttaatcaattgtaacactaaaggtctcctggtgacaataccagtacctcttggcaagaaatccctaccaacaatgttct
ccaaaacggacgactttcctgacgactgggaaccgacaacagtgatctgtggtaaatcaataggagattgagatcctcc
tcctaacggcgccaaagcgtcctgaagcttgttaatagtagaaattaaatgctcatccatgatatctgataatataaaa
tgtgcagttttcgtacggtccttattttggtgctataaaaggcctctctaattcttttttaggagtaaatagatgaatt
atctcggtctgtcttggaagatatgttgttctcttgatggcaaagcgacgcgaatcaacggcgcccaagtctttgggtg
acccggccacttaataatgtttggggaagaaatcaatccattagaacattggttttggaaactaggccagtccaagcgc
acaagtggtttaccctcgagcatttttcgactattagaggattcaagtatctatcgaattctctgaagctatcatacta
tcctctggacgatattagaacgatttttcaagtgaaacgttttagcaaaagtttaaagacactaaactagctaaataat
ttcactgtgagcaagtctttaaacggtcttttttgaatcaaaagaggcctagaattagcaaaatatttaacgcataaac
tttttttagacaaataatgagctctcaaaaggtttttggtattactggacctgtttccaccgtgggcgccacagcagca
gaaaataaattaaatgatagtttaatccaagaactgaaaaaggaaggatcgttcgaaacagagcaagaaactgccaata
gggtacaagtgttgaaaatattgcaggaattggcacaaagatttgtttatgaagtatcgaagaagaaaaatatgtcaga
cgggatggcaagggatgctggtgggaagattttcacctacggtagttaccgtttgggtgttcatgggcctggtagtgat
atcgatactttggtagttgttccaaaacatgtaactcgggaagatttttttacggtatttgattcactactgagagaga
ggaaggaactggatgaaattgcacctgtacctgatgcgtttgtcccgattatcaagataaagttcagtggtatttctat
cgatttaatctgtgcacgtctagaccaacctcaagtgcctttatccttgactttatcagataaaaatctactgcgaaat
ctagacgagaaggacttgagagctttgaatggtaccagagtaacagatgagatattagaactggtaccaaagccgaatg
ttttcagaatcgctttaagagccatcaaattgtgggctcaacgtagagccgtttatgctaatatttttggttttcctgg
tggtgtggcttgggccatgctagtggctagaatttgtcaactataccctaacgcctgtagcgcagttatattgaacaga
tttttcatcattttgtcggaatggaattggccacaacctgttatcttgaaaccaattgaggatggcccgttacaagttc
gtgtatggaatccaaagatatatgcccaagatagaagccaccgtatgccagttatcaccccagcttatccatcaatgtg
tgctacccataacatcacggaatctactaaaaaagtcattttacaggaattcgtaagaggcgttcaaattacgaatgat
attttttccaataagaagtcctgggccaatttattcgaaaaaaacgattttttctttcgatacaagttctatttagaaa
ttactgcatatacaaggggcagtgacgagcagcatttaaaatggagtggtcttgttgaaagtaaggtaaggcttctagt
tatgaaactggaggtgttagctggaataaaaattgcacatcctttcaccaaaccctttgaaagtagttattgttgtcca
accgaggatgactatgaaatgattcaagacaaatacggtagccacaagaccgagaccgctttaaatgctcttaaactgg
taacagatgaaaataaagaggaagaaagtattaaagatgcaccaaaggcatatttaagcaccatgtacataggccttga
ctttaatattgaaaacaaaaaggaaaaagttgacattcacattccctgcactgaatttgtgaatttatgtcgaagtttc
aatgaggattatggtgaccacaaagtattcaatctagccctccgcttcgtaaagggttacgatttgccagatgaagttt
tcgatgaaaatgaaaagagaccatcaaagaagagtaaaaggaagaatttagatgctagacatgaaaccgtgaagagatc
taaatcagatgctgcttcaggtgacaacatcaatggcacaaccgcagctgttgacgtaaactaagacattcctatttat
agttgaatagtttattaatataggttaatcagtcataaacaaatttgtacccttttttttgaatcaaagtacttttttt
acgaagcagtaaaacgtttacgagattctctctacatatgctctttcgcgtgtagcgacattttaccattaggtgagaa
ttttgtgttacaagctggatgtcaggatgatacctttgaaggcatagttaaattggctgggaaaggaacggaacctttt
cctttccgagtttcggccagatatttaggcttttttttttctgacggaataggggacccaggattgacaaatataacaa
aacaagcttcaacgagacgtttatctcgagaattacgtctgacagttacatgaagtgtgagttcatgcaatctgtacct
ttattgacacagatatactaaaagaagttacaatgggctccaaaaaactgaccgtaggatctgattcgcaccggttgag
caaatccagtttttcaagtaataagtcgtcacattcagcaacaaaagatcagccaattgataccgacgatattgatgaa
gacgatgaatctggtcataatattatcttgaacatcatctcacaattgagaccaggctgcgatttgaccaggatcacct
tgcctacttttattttagaaaaaaaatcgatgcttgaacgtgtcacaaatcagttacaattccctgagtttttgttaca
ggcgcattcagaaaaggaccccttgaaaagatttttgtacgtaatgaaatggtatttggcaggctggcatattgctcct
aaggctgtaaaaaaaccattgaacccagtccttggtgaatattttacagcttattgggatctaccaaacaagcagcagg
catattatatatctgaacagacaagtcaccatcctccagaatgtgcatatttttacatgattccagaaagcagcatccg
tgttgacggtgttgttattcctaaatctagatttttaggtaattcaagtgcggccatgatggatggatcaacagtcttg
caatttctggacataaaggatggaaacggaaagcccgaaaagtatgttcttacacaaccaaatgtatatgtaagaggaa
ttctttttggaaaaatgagaatcgaacttggagatcatatgataattaaatctcctaacttccaagctgatatagagtt
caagacaaagggatatgttttcggtacctatgacgctattgaaggtaccgtaaaggattatgatggcaatgcgtattac
gaaatatctggtaaatggaatgacgttatgtatttaaaggacttaaagcaacctcgttcttcaccaaaagttttccttg
atactcataaagagtcaccattgagaccaaaagttcggccattgagcgagcaaggtgaatatgaatccagaaaactgtg
gaaaaaggttacagatgcgttggccgttcgcaatcatcctgttgcgacagaagaaaaatttcagattgaagatcaccaa
agacagttagccaaaaaacgcattgaagatggcgtagaatttcatccaaagttgtttagaagatcaaagcctggcgaag
atcttgactattgtatttataaaaatatccctgtcgacgaggaccctgagaagcaaatacgaagcatattgcaaatagc
acctattttacctggtcaacaatttaccgacaaatttttcatccccgcatttgagaaaataaaatcacaaaagaagatg
attgaaaacgaaaagcagaacccagcaaaacaataatgtataacttcgtataatgtacattatacgaagttatatatgt
tggatatgatatttgttgtaaattatagattagtttttttatatgtttttcttttttttgttttaactatctgattgtt
ctttcttatttttatccaaaaacttatttaagaaaagctttttatagccaaaatgtgcaaaattcacagaagttagaag
atcgtttgaaaatttctcaggtactattggagtattatttatcattttgatatgaccactgttctcttcaaaattcaga
atttcatttctccaagtcaataagacagagtccatttcaattctaagggtgatattaaatttcgtaatttgcagaagac
acagatatggaggccaatctgcagcatacgttcgatcaatccattttactaattcctgagtaaatgcatccgcaggctg
tacttgaaaattcaaatccactttatttatcttgaacggaacattaaaagagcttgttagtctttgaaaatcacgtata
ttatcggtttttttttcctcctgctggcataccatatatgctaatgcgctccatgaggaacaatccttaacattttgaa
agcaaaatctcttagtcaaattgaagagctcaattcttttattgtaaggtaaattatcgtagaaccacctagcagtatt
ccaacagtagtaattagagaaatgttgggatccagaagaatgaaatacaaataaaatatctggaagaaccagtgtatta
gcatcaagagataaaacgaatagttttcggtataatatccaaagagatgacgacttgttgatacgattgtttgatgaac
aaagaagccgttgaatcagtcttacttctttgaccaataaatccggtattactaaaacactgttgtcctggaagtatct
cttgagtaaatcttcgtgtacattatataccgttttgttttcaggtgttgtaagtagaaatccaacagtcatgtaataa
atattctcattagaaatgccgctttgatcagagaaagttttgttaaaatatgtatgtgcttcttggaaaagagataaaa
atgttgttttgaagataattagttctatggaatgggctttttcgtctacgtagtaagggagagtaattgaaggctgatt
ggcagtaatggttaacctgaaatcatgataatctaaatatgcagttattttttcaaaaaattctctgcaaaggggaaga
gaagattgcataacttcaacaattgttttgagcgtttccttttagcatttttttgtttggcttttgtttgttcttttgt
gtacttttcatgtatttgatcttccatgtgcaaaaataagtgaaaaagagctgaactaaatgtagtattaaaatcaaga
acaaaacataaaaaggaaaggagaaaatggaacaattgcttagtcaaataatgtgaagttataaaactgccggaagcct
ataaaaaatattttctttactgagaccgtgatcaggagaacgaatgtgtattaatagctgtatatatcttataaagacg
aagcctatttactatcaacgctatgtaagtttgtactattatccttgtgaaacaaataattggaggacagtcaatagca
tcatctaacatcgtgaaacgaatcagtgattgaaaggaattaaatgagcaacgtgcataaataatatcggtaaagaaaa
aagagcgcaatggtttcatgattattctacaccaagttgttgcgccattttatctaagctgatccccttttctggtatg
cttacaggaagagaatagaaatactcttcgtcaaattcaacttcgtcatctgaccaatcgttatcatcatctgagtcat
cgatactatgatctctaaaagatacccgcgaccggtaagaaaaccccaacatcatcaatgtagtaattgatactgtgat
ggcagtgaatatgaaaatccttttgtctaattgagatgccgccgatatgaattcaccagaatctagttctggtaagtgc
ggcacttgcgaaaaggttgtagagaacagtgtggcctgctcattagcagcgcctggatcagaaatcttatctcttctta
ctactgttggtgtacctccttcatctggtgaagcgagctcaccattagcgctaaagagaccaaaatttattcccgcttt
tttattcaatccatccggattaagtactgctactaacgacttcgttgcgatagcatttgttgtcgtagtagtcgtgata
ctcaaaaacgtcgaagttgcggtacttgttacgattttagttcttggaaaccatcttcttttggcttttgtcgacgtga
ttaaagtcgtccctgtttcagtatcagtcttggtcctgtaaaacctgttcactgtggttattattttaggactttggta
ttcattcactaagtaacgagtaaaaattttctttggcctccaagaactccaccttgtcatatgaatttcggtggcagtg
tgaaataatggggccttcgtatttcgttcttttttactgccacttttatcatcggtatccttactacagttttcagaac
taactttcttgttctcatggtattcgattttaccttcccacttcttatctttcacactacagtcaccgtcgttttcttc
ttcataaccagtagctggagacagagttttaccacttatcgttctttcgcgcaaatattgaacttcattattagcgtca
accacttcgaacatgtcaactgatgatatagtcttttgattattggttaaagaggttaatagtgcagaaattaattggt
ttttttcgaactgcaaagggttcctaaaaagagtattgttttgaccaacgaaataagacaattttctactagaaaattt
gttgcctctaggtttcaaaatctctccgtcatctaaaactccatttgtcaattgaaattgttcaacaacgatctgcaac
ttgtcatactcatctttggaggtacagtaatcgtgaaagcagctattattaagggaactcaaggcacactgtaaacatt
tgcagttatccaagtcctccattgtttcattattcacagtaacgcatgaccgacaaaatgcatattgttcatcaaaata
acgggacacgcattcacttaaatttcgtttgcaactggagaggaagggggaaatcagttgtgaattgtaacctggacat
aagttaggatctgccacagttttgctttgaaccgctgcgagaacgctcccaccaccaccggcaaagagaaccagcagag
cgcttagacattccaacattatcagtatatctcgtgtgttcctgcctcttgatgattttagctagctgtaatgtgtaac
gaattattcccttactgcttcttgagttagccgccaaagaggaaatatagccacaaaaagaacttacagaaaagataag
gtaaaaaaaaaaagtgatctataatgggaaagaaaaatccaaacttcttcaaagagtatatatatgtacaggatattaa
aatgtaatgatagtagtaataatagtattaacatataacttcgtataatgtacattatacgaagttataagttaagcgg
atcttgctgtttccaaagcttttcttgttgcatcatcctctaacttttgaatttctttcataatagtatcatatttact
tttttgctctttagaagtaacatcgttaacaacatatatgtttggtgacgcgtaattatcagaaaatgggtggatagca
tttggctcagcttctttataagccaactttgggtcattagcgctaggtaagattttttccttaatataccttttaaact
gcaagggtgtgcttaaagtggtcagttcataatcaggaattagatagccagatttagattgcaaaaatttggtgaactg
aaatttagctaccaaatcagagaattggacgtcctggtctactttgcccaatgttttttccgttgcctgcaatatcata
tcatctaactgattatcagacgtaatcttatccctggataaccactgattgaatggcgcagaggagaccgcaagcttca
actccttctgtctcttacaccgtctagacccttcgccaataaaattttctggtattagctccaatctgtttttgttatt
ggaagaggattgagaactggcctcattggtaccttcttcgatgtcctttatcaactgtttggtgtccttgacaggctct
tggtgctcttcttgcttcttcctcttgaaccatgacataaagtccccgtttgcagcggaactgtgaatacatctggctt
tctgcttgtagccagagagccagaccgacctttgcggcaatggtctaatacaatgtaatttaagcagtgacgacatcct
catactatgtccgcctttccgtctacccattattcacttcaggactgatgatcaggcatgcagttaatttgacagaagt
cgttgtttcactataaatttgtcagctacccgcctcaccagcagcgataaagaacgaagaataaaagagagcattcaca
gagtacgaatccagtatagcggtagtggatacaacgacagatttaagtcgtaaaaatgggagccgtactcagctgttgt
agaaaccattccggcgaagagaatgaagctttgctgagggaacagcaggcaggctatggaagtcaaggaaacgcaaatg
acgaatacgatgccgaacaaatgcggttgaaggaacacgaacacgaacagaaactgctggccagggaacaagagttaag
agacattgttgcaaacaccaacgataaactaatagacatatcgatgataaacaatagtggcattgtaatccaaggtacc
gatttacaagaagccttggataaaagacaacaggaagaaggtggagattcccgggaagacgaaaggagtgcaggtgatg
acaacctcagtgggcactcagtgccttcaagcggatccgcacaggcaactactcaccaaactgcaccaaggactaatac
gtttaccttattgaccagcccagacagcgctaagatatcaaaggaacagttaaagaagttgcactctaatatactaaat
gaaattttcagccagtcccaggtaaacaaaccaggccccttgacggttcccttttaatgaataacttcgtataatgtac
attatacgaagttatactttttgtataacatcattggtatacaagctttataaataaatgttaaatagttaatgaaata
aaaaatcacatttgacgaattcggaagacaagtagcccaagaaaaaaaacaacaaaagcatgctagaggatgatgttta
aaacgaccctcagcctgttattacaatagagagcaaaccaaagaataatagataaagtacacagatatggtagttaaga
agcgtaagttggcaactgaggccggtggcagtgatgaaaggcctaaatacttgccgggaaaacatcctaaaaaccaaga
gaaaactccgcatgtggattataacgccccattaaaccctaaatctgaactttttctagatgactggcatatacctaaa
tttaatcgatttattagtttcactttggatgttcttatcCacaaatacaaagatattttcaaagatttcatcaaactac
caagtaggaagtttcatccacagtattattacaagatccagcagccaatgtctattaatgaaatcaagtcaagagatta
tgaatacgaagatggtccaagtaattttcttttggatgttgagctactgacaaagaattgtcaagcttacaatgaatat
gacagtttgattgtaaaaaactccatgcaagtagtaatgttgattgaatttgaagtattgaaggcaaaaaatttgaaaa
gaaattacttaattaacagcgaggtcaaagccaaattactgcactatcttaataagctagttgacgccacggaaaagaa
aatcaaccaggccttattaggcgctagcagcccaaagaatttagacgacaaagtcaagctaagtgaaccgtttatggaa
ttagtcgataaagatgaacttcctgaatattatgaaatagtgcatagccccatggctttatcgatcgtaaagcagaacc
tcgaaattggtcagtattccaagatatatgatttcatcattgatatgcttttagtttttcagaatgctcatatattcaa
tgatccaagcgctttgatttacaaagacgcaacaactttaacaaattattttaactacttaatacaaaaggaattcttc
ccagagttacaggatttaaatgaacgtggcgaaattaatttagaatttgacaaattcgaattcgaaaactacttagcta
ttggtggtggtggccctgctgctgctggcgctttagctatatctgctcttgataatgatattgagccagaatctaaccg
tgaagatcttattgatcaagcagattatgatttcaatcattttgaaggcttgggtaacggctacaacagatctctccta
actgaagattatttactgaacccaaacaacttcaaaaagttaatagccaaaccggaaacagtgcaatccgaagtcaaaa
atgaaagatcaacgacatctgatattgagaagacaaactccttagagagcgaacatttaaaaatccccaaatacaatgt
tataaaatccatgcaaaaagaaatgcaatcactctcagagcaacacaccatggagtataagccctataaattaatacaa
caaatttacattttttcttctaaaaatttgtattcgcaggctaccaaaccattgttaggcagcagaccttcatgcaatc
aaaattgggtagagtatattttcaatggtaatgaattgagtcaaaatgaaaacgctttctccttcatgttacaacccat
gcaaacttttttaacattacagtctcatttgacctcatcattaaaggatacagagactttattaaccattaataaagag
ccagtgaagtctagaacttcaaatgtaaacagtaacctttcccaacctcagcaacaagaaaatgatgttattggaaacg
atacgaagcaagatatagaaaatttgacaatcggcggcggcaacaataacgatattgttggtaacgataatgataaacg
taataatataaccgaaatctttgatattcgcttatcagaaggtttaaatcatttgatgtttaggtgtgaggacaaaata
tctcatgaaacggaattcatgaatttctggataaatgtcttaccatgatgactatctctctcttcatagtcttcccatc
atatgcatgtatctatatacaacctatatacactttgtaatattatccatcctcttcctctatatagattaaaactgtt
aatattacacatgacaaaaaagttgcgtccgtaaagaaaaagtacttaaaatgggtaggttagttatgtagggaaagat
gtatgtaaggatatggcttaacaaagctgttaaatgaaaagaatataatcgctattttttatattattcaaatcttttt
ttataacttcgtataatgtacattatacgaagttatgtattatagtttagattttgcctgcgatagttttacagcggcg
ttatccaatacaatgacgtttctggtcgtatcaattgtttgaaaaacgacaaccgagccttgcttccaagctttaacct
ttagagtatcacctgggaaaacaacattggtaaatctcactttcaactcctcatatggaccataatgttcaaacaatgc
tttcgcactaatacctaatgtacaaagcccatgcagaattggcgtaggaaatttaactgctttggctagcgtgggatcg
atatgtaaaggattgaaatcgccagataacctgtacaatgcggcttgatctttattcgtagaaatctccgcctcaaaat
ctggtacctttccatgtggcacttcaaaattttggacagcaaacttggctcttttcccatccctcacttccttttctgg
aggtacatgtgcgcccctgatgaagaacgatccttcgttataagctatgagtttcttagttttaatgtcataagtttcg
aagccaccaacaactaaagcggctttaccattcttgtcaagtacttgtaaaggtttagcaagtgtctttagagttccat
tacttggcattgtcggcgtgcagagcttaaaatattgttctccatgcagtaacattgcataattgaagttatcgactaa
attgtccatggccaaagtggccgtagcttgcataaatggaatgacggcgaacgtgggcaaaacttggaagtctggatca
ttctcgtaggtgtacttaagctctttgcttgtgcatccaagtcctaaattgtacaagatacaatccttggtagtgtact
tgaataatccatcatccaactcctttgaagagtgcgctttttgcacggcttgcaaggtagccatgctgctctcctcggt
acttgaagggttgatagtgttgcgactgaaatcagtgatgtggttccaattttctttaatttcttccggttcaatagtc
tctttaatagaaacataaccggaacttctttgccatctggtttgcccacaccaaccaccgccaacttcgaataattggc
caataacccttcttccagaatacttttgtagttcttcagatgccaacaagacgaccaaaggactaacttggctagcgtc
aaagtggtttgataattccttctccgagaatatagtctttgtcatagccgtttctgcatgaggagcgataacattaaca
ataattcctctcttggcaccttccagtgcaatagttttactgaatcctaaaatggcggcttttgcagcggcataattgg
cctgtccaaaattaccataaattccactggtagaagtagtattgataataaatccagacttttgtttggtaaatattgg
ccatactgcttttgacaatgaaaatgtggaaaaaaggtggactttcaggacagcaaaccattcctcatctttcattttt
aaaaaagatttgtcacgcaaaataccagcgttattgaccaagatgtctactctctgaaacttacttattgcagtttgga
taatgagaggagcttcggtgaccacatcatgggaatctggaatggctgtgccttcaccatatagtttatttatttcttc
aacaactgaaaaaggatccttgatgtcatttacaactaccttcgcaccgtaccgtgcaaaccaaatagcgtggctttta
cccaagccgccacctgcacccgtaactactacgactttgttgcaaagcgacttgattttcactgagccttgttcattgg
gaggtaatttttttgctttggtgattaaatcattataatccgagagttgatatggatgctgagttttgttaaatggctt
gtccctatagtctgtgatttccttccacttatttaaaattgcttctggggtgtaggtttttggatcagggttaaaaatt
tgtccagaagacctctcccatctgagctgtccaaagaatccagcagcgagttcaaaaatggagtttgacactttcgtac
tttcgtgtgtcaaatagagtactaagggaacaattttttccggtcctaactgtttcaagatatgtggtggtaacacgtt
ttctgtcatacgtgatctagccaatggcgcaattgaattaacattaatgttgtatttggcaccctccttcgcgagggtt
tccgccaaaccaactaagcccattttagctgctgaataattagcttgaccaaaatttccaaatagaccggcaggggaag
cggtgttaatgattctaccaaatttctgagagcgcatataaggccaagcagctctgctcaatttgtaaccgccggttaa
gtgaacatctaccacagatgcaaactcacgttctgtcatctttgcaaatgaaacatcccttaatattccagcgttgtta
attagtacatcaaccctgccgaattcttttatagccgtttcaattattttctctccattttcattaacagagtcgtaat
ttgccacagctatacctccggctttttttatctcatccaccactaagtctgcagctttggagttatgtcctgaaccgcc
taaagtaccgcccaagtcgttaacaaccacttttgcacctctgcttgcgtaagctagtgcatacaccttacctaagccc
cctccagcgcccgtgattacaacaactctatctttgaaggataaatttccaggcatggcttactcaaataagaaataaa
tcgaatgtttgtttagcttcgtatatgtgtaccttgcttaataaattagctgataagtccttctacctttcaacactgg
gagtaaagcagccagaaacgacttcttatataatttctttacttgtcttccttgtttttttaccccatcctcctttgct
ttcttgctgatgttgatccccgttggagtaaaaattggcaaataaccgccgagagttctagtacggatacggcgttaac
aaatttccccgtcgatcactttcggacttaaaactaggcttccggaaccacacaagattaagaaattaaggcttacaac
aagacttgagagaagtgatcgaatattaggatactctttttgtttatgtaaacaattaccgtaacagactcgggagaat
cagaagggaagctgcctctagatatcaaaatgaacgaagtaaaaatatcgaagcataaacaaaacgataaaaactttag
aaactattgattctcttccagccttgccttagctcaagttcctgaatattcttgttttttatcgctacgtactcaattt
ttaatgcaccataactactcaacataacgggttagtgaaatctactgtgctgctagaatagtatcacgtacagtagttt
aattgatagcgtaaattgaaaaatcagctaaataaattgtcatcaattttacaatagcagaaatgtagcgattaataat
tcaataggaaatgaaagggactttaaattcagaaataggtgaatttatgatgattgttgggatttcttactagtaattt
gaatagtagtcacatgatcgttgattattattccaatacaaattttgtgtaaagtcactctttccccttctgaatggtg
cattcgtgaaagaattttcgatattgttgtattgtaaactaggaatcaaaggtatcgttctataatgagagaagtatta
aaggcacgcactgatcgattgtatcagatatgactatagctttagtgtttagagtcatctcttcatacatataaatgtt
gcaataaaaatcaactaatatctatgttgtcatatagatgcaagagttcgaatctcttagcaaccatattttatatttt
tttatattgtgttcaacaatgaacaataatgacgaataatccagaatgatataaacgtccatgaataaaagtccgttat
aatcatatataattgatgcataccgtacgctattagttctcttttgttggttgcttttgaagatttaattatgatatca
ttaaccagtctaaaaaattactacaattcgccaagaatatttaagatatggttgagagatcccaacataattactgaca
ataacttcgtataatgtacattatacgaagttatgacttactggtcgtcttcatcactttcaacatatttaggtgtttg
gtacttctttgtatttatttcattgtcatccacatccagcattggttttccattagaatttccagctggtccatgactt
gttttgaaattaatttttttaacttgcacgttcctcgaatcagaatcatcatccgaatcatctgaggaagagctatcca
atgaagattcaagtgacatggaagaagaagaagatgggctgctgtggcttctagtgactttaactttcttgagctgcgg
tgttctttctaaactggacggtatcgcttggccattttttctttttccaggagttgaattcataactggcaacttgggt
gagacttgttcttgttcctgagccgtactattagaagttgcctccactttgtctttactattatcaacaggatctctca
ttaatttgactacttttatagtgctggcagcgttaggtggcttaccagcattggcaaaaatatcttttagggatctatt
ccccatatttctttttcttttaaactctataactttcgatccaacatcatcagtttttcgtttcacttttattttacca
aattttgcgaatttctcaccggaaataatggtattgggatcatcaaagtgctttgtttccagacttaccccttttgaag
ttatggatttgggtttatctttcttcattattccaaattttccgtaatatggttccgtaatactattccttttttggac
cttagtttccccagttggcttgaacctatttagtttccgaatagtttcttgtatttttacgtcttttgcatgcgaagta
gatgacgcagcacccaatgatttatcaggaaactccttctcaacaagtcgaaatagggcttccttaccttgactttgat
gtaaccgattattcaattctttttcaggaaaaaagggaggagaaacaacatttttggtactttgagtactttgtactgc
attttcaatatcactgttgaatgaaacgctatccaagtcggaattgatatcccgaaatcccatcgatgccttcttagaa
ttgttgataaacgaatccgcacgatcattatcggtttcattaaaatcctcttcatctgaaaatgcttctatccttctac
aattctcacctatatctttgtcgttcaatggcagatcatcaccttttttgttttgaactttaatttccaaacttgattt
tcttggtgagtgggcgccactagaggggttagaatattgtatatgcatatcagaattagtatgagaagtagtgctcaat
tggaagtcggtatcaatcgaatcaaacgaaatttgaggggagttttcatctgcgggttcataatcagcatcttctgacg
aattgcgtaaaagatctaaatctttgctttcagctctcttggcaccgtcgtttttctgttgttgagtggatgaaggtat
attttctttattgttatcactcccttgcgttacaactccctctttagcacgagcgtgatcttttacgtctttgtgtaca
tttgatgccactactgtggaagtaagtggcatgggacacttttctttattcagtgcatcatacttgcttgcaagcggta
gaatttcgttcattagcggcgttgatactcttgatttattaatgaagttattcttgagcgagcttttagctattagatg
cattgtatctttatttgatatagaagataagtcttccttagagatcttttttctcttttcagtaacgatggattttgtg
gatggcttgttgtcctgccgtctccgctgtcttgccaattgtaaaagtgaaatatgttgatttctactccagtctaatt
catcttttaaaattaccaaaaccacaccatcattttcaaatacgtcttttattataaattcagagtccaaatcacaacc
atgcctatcttgtagagatacgatttcaatggattctttgaaatttggataaagtctatcaaatttagttaaaatttca
ttagatagttgtaaaagggtattgtcaccgtccgtaaaatgtaaaaactttttacaattcgggaggtagttaatgaaat
cactactacgattcgactgaatagaattttgcgaagacgggctcgtaggagaggggtcgctacagttattgatactgtt
gttgtgcgtaattatatcttcattatactggaccataggagacactgattgtggagtattcaagcgtgcttcgagaaat
gtgataatatcttgagcacttggcggcaccagtacaatctgtaacctccacatttttatcatttacttatttgaaccaa
acaccaaggagggcaaaggatattataagaaatgtggcaaaagattggcgtatttattgaatgcttgtataattgggta
gctaaccaaaaatgacttgttttccttcttcagcgaaactaataaataaacaaacaaacaaattaggaccatcttgcat
ttgagatctgaagaatatgaaaaaaattatataacagtatcgtataatgcgactttttttcgtgatgcctatgtaacaa
tagtagagaaaaaacaggtcacatttctataaatgattgaataattggttctatatacgtacatacttttggagtttta
cttttattctcttgatttaatggatgtagatgctataaaaagacatgttttcccggaaatagttaaaatgatattttgc
catttttatgcggatgatggctattaggagggtttttagtgattttttttttttccacaagctgaaattttcgtggacg
ttgacggctccaagccctcaggtcaaaagtttcatagtcttcggccatcaatttaaaatagctttcaaaatttgacttg
atcagatcgtttgtagcacttgaatgcatgaaattcacgtttggtttagactcaggacctttatagatgtagtctgtcg
agacagcctcatcatcggtactcaaagatgaaggagacagcgaatttaccggagaaaaatgtcttgattcgctttccag
agaagcacttggctcgttattgctacagctagccaaactattttccttaagattttgttcctggatgttatactttttc
ttcatcgagttatgataattttttaaagttgttgtcaaaagtcgcttattcgataaaactttggtctttatgatagcaa
tagaaacaatatttttgaagttatcgaaaacctccatgttgaactgttcctgttttttcttttgtttggcaatgctttg
acatattttatcatattgagaccaaaattgttcaacgtttagttttgagagatctctattcattttttctagacaattt
tgtaaccaggcccgtttatcataatttttaaatcgttgatcattctggaaaacctccttccaggaagtgttcttaacca
cgttagcgtcgttatccacgtacaacaaggcagacaacttatttaattgccaacgaccatcagatttccaaatgaaaaa
ggtgtcacttatttcttcatattcgagaatgtagaaatggggaatacaattcggcttcaaatatgcgggtgcacaatct
atcttcaaattttctgttatggtctcagaagtttgcaactcaatcccgtacaattcttgaatagaatgcacgaacttga
taacctgagttaaagtgagaccttccttaatacaggtcaatttaacacgtggttgttcttcaccagcgtataagtaaac
ggtttctaacttggacatggtttcctttctttgtacttggtatttcttcttctttttctagctgtctgtatgagtactt
aactgtaacagaatagtaatgggttcaggctaaatctctttaattatggcacctttatgctgatataaatccctataca
tttcttaggggtgtgttttggtttttggtctcatagttttgacagcacgttggaacgccactcatgccttaaaaggccg
ggtaatgatttatagtccaattatatcacagcactacaagacgtcaaaaattcacggcggcaaaaggtctgtaactacc
taaacattaaaagcctttgagctataaatcattatgtacactgagaatgccacatgctaaaacaaggaagttttcagcg
aagtagcacattaactgaccactcaatagaaagaaaacagaaagtggaatggatggccactttcatgttatcagtggtg
attacttgatgacaaaataacgctattcgagagcgagctataattcttgaccaactggctcgaccttcttcgtcatact
gtagatcaaaattctaccattactggattcttttttttttttttttttttttgggctagctatgaacgtttcctagtcc
cgctcacgcattctagttctgcattgggtaaaagaaagcatatcattaagcggcagtttcgggtcgttctagcctcgag
caaaacgaagctcagctcgcctctttcactatcatcctgtgctcacgtccatgcgcattcttggcaattctgcagagat
ctctcatctgggtcttagcggttctccgcaccctggcgatgtgcttcgagaacgtctttgttcatcacatagactgcac
tgcactgcgccatcatctcgatcgatcgcgagactttcgcggcgacattcgcgaaatgccaaatgaaatcgagccggcc
tcgtgaaaaggtgtaaaaaaagaaaacgcatcactgaaatggaccccgttatgaaacgaatgagagatctgcccataga
tcatctttcctatagcgggaataaacatgtgtgttatttacagtacatttcgtgtatctcacgcacttctctatatgta
atgtttttgaaacatagacgtcgttcaaaggcaatgcttttgatctttgtatatatatatgcttgtcgcagagtgttac
atattgctgtgatggatctgttggctcttggtatcatcgttcctcgaaacagcccatcataaaacaataccattccttt
aataaaacttacaaagatgaaattttctaaagtctcactactggccgcatctgcatctgtcgctttatctgccccagtt
gctgtgactgtcacgcaacatgtccaccaagctgccactgtagtggtacaaggtatagttcgtgtagaaaatggccaga
ctctaacgacgttcattaccaagggcactcaaacggcttctgctagtcccgttgccacaacatcagctcctattgtggt
tgctaatgctcaagtggacagcatagctacttccgttatccaagaaagcgctgtcgtggctgaatctgcaacatttgaa
gaatcctctacagaaacatctgaagcattttctacagcaactgcaaccatacaagcggtgcaaacctccgcaagtgcca
cacaggatgatgtaaccacaactttaacatcttcaacacaacctaccagcacaactactccaacaaccactaccactag
cccaaccactaccactagcccaactactaccgctagtccaactactactgctagcccaaccaccgctaccaccacccaa
agcactgctagctcaacccaaagttcaagctccgatttctcaacgtcaatggttaacgaacacaacactaaaagggcgt
tgcacaaggataccggttctttgacatggtctgacacactagcaacatatgcacaaaactacgctgactcctacgattg
ttcaggcaacctagtccactccggcggtccatacggtgaaaacttggcacttggttacggtacgaccggctctgttgat
gcctggtataacgaaattaccagctacgactattccaacccaggcttctcagaatcagctggccattttacccaagtcg
tatggaagggaacttctgaagttggttgcggtttgaaatcttgcggtggcgaatggggcgattacatcatttgttccta
caaagccgctggtaatgtcattggtgagtttgctgacaacgttatgccattagcttaatcaataacttcgtataatgta
cattatacgaagttatctgaatttagcgaatacatgggtatggacatgaacagcaatgggcactgttccttctcttaca
tttctcttttatagtttcaatttttattatacactaaggattcttcttttctagggtacgcaaattaaatgcaagcaag
atcatataacattgtcatagtctcatgcatggtaaatagggtgaacgaaaaaaattgggagatcttgccgacggctacg
tatatatatatatatatataaatatatatatatatattcatgtatactgtatatgtacaatcatatataaagttactct
tcccttttctttttttttttacattattacgtatatactgctttattatcggaaagtagcagtttaattaaagcaactt
ctgttgtttttcctctaaaacacaaatcataggataacttcgtataatgtacattatacgaagttatatatcaactgca
acaagatgttggatcatttgtggatggcctttgcaaattaatgtctacttgtccgttattgcctccaccgatttgtcta
ttttgcttagagagaatttcgtctttctttaaatcgtataatttttcaccaatatcttgaaaaatttctttgacacctt
cgccggttttggctgagacttctcggaacagcaacccttgttcttgtgcgtactgtttcgcttcttcagtgctaattgc
tcttactttttgttcttcatctccaccttcgtttgaatctgggcttgtctcagtgctaggcgtttcttgacataaatcc
actttgtttcccagtaaataaataaccaagtcgtcgtcgcctaccttatttttcagctcatcaacccagtttctagctt
tttgcaagctgtcttcctgggtaatgtcataaacaactaatgctgcattagcgtttctataatacattggtgccaatga
cttgtatctttcttgaccagcagtatcccagatttcaaattttataacgacatcctttgtttcattaccatcgtttggg
tgaatagtgattgattgagataaaaaagcagcaccaatcgtactttcacgtagttcatcgaatgtatccttaacaaaac
gatgaacaatggaagatttacccacggatgagtcacccaataaaactagtttaaattgcaacatctgttaataatatat
acgtttactccaaataagttaaaccttcttcctaccctcgcactataaaaaaaaatttagatatgtccagagctcgata
tcgaagcgacttaacaaataattaatactgacagttggtaaacgggcctgttcccttcactcccgtatgttaacattgt
aacttcatatcgcaggggcagagctttataaacctgaattgtccggccagaatagtagtcgctgtccacgaaagcaaga
cactatgaagttgccgtttggtctcaatgatacacatagtgttaagaacattgagtaatttggagtcagattgatttca
ttcctttacaatcgtgatgtgcctatttaattcaaggtcatgtggatttcaaaatttaacataatgattttacctacct
ttcacacatttgaacatgggaacgcttaaatattaattactgtgcttcactacaattacaagagagtacgtattgacgt
tattaccagtttactttccatcatacttatcgcagaaaacaaaatatctaaaaaaagtatagtaaacggttgatgtcat
caagaagcataccttactccttatatagaaagctaagagacacctagaaacattgatttgccaaaaatccacattcctc
gaaatggggcctaaaatgtgcgctaatgcgctaataaaggtgatataaagttcaaatcttgagtatacatatgacatac
aaccataaggcctgattattgtctatttactgcaattttcatcttcagttccaatccacggtataatgaaatgtaatgc
atcctatcttatttttgaatgtattatgttaatcgtcacgttttggtaatgatttctagatgcgactatagcatttttg
gcaaatcaagcgtttattttgacttttctaaatttggctttaaaatccctaaatttcacagttacgacatccttaaagt
ggatatctgttaaaatggtgctacccaaaacttctgactcacctggcattttgttgatgttgttactgctcgcattgta
tttcattatacattttctcttgtcctttgttcgctgattcctttctccatgaggtgatatgttgagtttaatcttaagg
tattctctcactagaccgtgcgcttcctctttatggcaatttttgcatgatttactatttttattattactattatcat
ttttactggcggaagatgctattttggtcctaggtctaactacctgattttttgtatgtctctcgctatgtttgcctgg
ttcttcaacctggttttcgtccataaccatctgatctttacaatattttttctcaaatgtctgagccttctccaatcct
agcatttgttgctcctttctccaaactctagcacatctttcactcatgtaaattggatcaatatctttcatagtggtat
tccaagatatgttgttttggtcattatcttggggttcaggttgaaagtacgcgttttccatcggtgttcctgcattatc
ttcactttcgcttctagacttttgagctattccgtcgttcgcaattttaggtctgtcgttatttttctcttcattgtca
tcctttactttatccacttctgttacatagcctattaccacagcagcgcagttattaaaagtattgacaaccctattag
cgagaggtgtttttatgatatttttcaatcctgatgacgcttcaacttcaatactatccattttttttctctctatcat
aatgttctcctgttcctcaccttgcatcctcaccttggcttcttcttctctccgttttttcctttcctcgtgttccttg
taaggtctcatgtcaacatagaatttttctggttctaaagtccaaataagattaggaaggtctttatctttaagctctt
tgattgacaagttttttttgttcaagttctgcgggtcgcaagcagcggtggcattaaaacgataaactctgacgttgga
aattttggtaagttgggaaaaatttgagatagtagtgattttattgcttttcattaatggttgtggaatgtaaatatca
ccgaggtatttcttctttttatatcgtctttcgacaaaaccttctgaataaacaaccttgtgaaggatgctccaatcat
cttcctttaccggggccatatcaagaatcaccttttttaccttttcaactatataatattgatgataataggtccattg
tttatgaataaatataaaggccctgttcaatggatgcaacggatccagttcatctaggcaatcctctaccggacaatcg
aattccacaaccaagacggctggtgaccttctaaccaatggcccaatttccataatctgtcttaaagaaataaccatag
tataaaatctgtgaatcatatttttagattctctgaaatcttccacattcaagttctcgaatatcataaattccctccc
cagatccttaagcatttgaagccgatctttcaaacttcgacagccttcaaattgttgcaatagaagaacatactttcca
aaggaagagttgatttcagtaagagcctcatatccagaatagtccagaaacatagctaaaaaaaaatctcgtcaatttt
ttttttaactattcgagaccttaccgagtaatcactttaaaacaaaaaataaataaatttatggactattttcagtgac
tgatatgccaaattcctttgccctgtatggccatattttcttaccatttctgtggtgacaaaggtgatgcaattactga
cacaacaaggtaaaaaagagaggcgggtaacaaattacacacgtccatcatccgctaagcgctttaagcttatagagag
gcaagtaacgtcattgatcctggatgacaaacgtcttttactctttttttgggtccttctcatggtttcagtgtctgac
gaaaacaaagaaatatcatacatttcaatagagatcgaaatacatatccgcacagcatccaatataaccaatacatttc
tttttatcaactacttgatatgattccgtttactataaggccaggcaaatcaaaatacgctcaagatctcttatcagtt
tccggaggtaattttcttgcatttccatcttcacgcaatcgtccgggcacataatacaatatatgctatacatcaaaca
cggagcgtggaacatgttccagctcaaaaacagttagcaagtctattttcgtacgttccgtaaccattcttatgacaat
agcatacaacaaagttttcataatattttgtaagattcatatacttcttacagaaaaaagagaaataaatattgcaaaa
aactaacaacagaagaaactacttgcaaaatagtgattcatcaaatggcttcttatagtacgtagtcggcaaagaacca
atgcatcatagcagtggacaagcagaattgaatcactttagacgtgtagcagactcattgaaccaataaaattctaaga
cggatttctgtgcggaatcggaattaagggttgtcaaaaaagtgaaaaataatctgaaattaaaaactgttcttattct
cgaggaagctattcacagtaaaggaacacaaaaggcataagaacgcattgaaaagtctaaaaaactaatattcgtatga
tgctaagaactactgcctcacgaaaaattgtgctaaggaggggtctagccagcataaacacagggactaccgttgcatc
aaaaaaggcttcgcacaaatttcgcaacactttgtggaccatcgccttaagcgctacagctttctacgctggaggtatc
atatattcgcaaaaaaatgacaaatttggtgactttttctctaataacgttccttttgccgaggatttactagaaacat
atgaacactatcacgataggccaacattgtttttagaagattcttgggacggcttgaaggcaaagagcaatgatttatt
atcaggtttgaccggctcaagccaaaccagaagatctaatagggaaaatattgaagtaaaaaaaatcttatcattagaa
ccactaaatattgaaacagaaaattctgatccgcaactgaaagaaatcattggctctttgaatgatctcatcaacagtc
taaatgactcaaacctctccatccccgaatcagaattcaattcaatcaaaaaatctaaccagaatatgcttacgaatct
atcccaattaaatgaaacgttaaaagaggctttatccaattacatgatacaaagaacatcagaagtaatcacggaattg
aacacacaatatgaaaactcgaaaagggagtttgaaaagaatcttcaaaaaaacctattacaagaagtagacgaattca
aagaaaacttgaccaagcaaaaggacaaagaactagaagaaaaattaaaggcgaacgaagaattgttacaagccaaaca
tgcaaatgaagtgggcttactatccatcactcaagtcaaagaatttaataaaattatcaaagacaaaattgagaaggaa
agaaatggcagattagcccatttagaggaaataaattctgaagttaacgacctcagcaaatccatcgacagatcgagca
aaatcttaagtaaaaacgaggctctagtgcaattaactttccaagtagatgagatcaaatctaggattaacaacaataa
cttacccgatgtgaatatcgacaaggaactatccagattgaaacttctttccaatcttctctctaccttcaacaaaaaa
tcttgttgcgacgatggcgactgctgctcctgcaaaaagggtaataagaatgaaggcaaggaagggaagatatcatgca
aatgcaaaccaaagacAAACCCTCCATCGCTATTAAGCGTAGCTttagatgaattagaatccacatgtagcggtaaaaa
aatcttatcgaatgagcagatctataacaggtggaacttactggcagatgactttaagacagcctctttattgccacca
aattccggtattttggggcaattaaccgccaaagttttttcccttttcttattcacaaagacaggtaatccttcaaatg
ccacggatttcgattctgtttatgcaagagtcggcgataacttgagggtatccaacctcaacgatgctgtagaagaggt
cgttagtttgaaaggctggccacacaaggtttgcgaaagctggatcgaagatgctagaagaaaattagaagtccagcgc
ctggtagagattcttgactgtgaaataaggacgttgtgaaagataacttcgtataatgtacattatacgaagttataat
aatacaaagagaaaagagatgtacgtcattacacctcaatttccactttgtttaggaggctttaataaagaagaactaa
atacctaaaatgtaagttagctgttactcgtcatttccgattcaaagaattttgaaatctttttaaaacaatataactt
tgtaggaattggaacaacaatgtgtatataaatagtatttcaacgacaaatacaggttcaaataaataaaaaaatacga
aaatatacaaaaatgcaacaacgtttaaactccaaaataaccaaacatcccgcagtacaaaaaacatgaataaaacaac
agaataaccaaaacaatactaaaacaaaacattcattctgcagctttgcaaattcccttacatagcagttctctaccgc
attccattaatgcagtggttctattttccacatatccggccttattataaaactctggtcttcgtttcatgatcacttc
gggggtttttatttgcaatagctccgatagcgattccactgcgttggctaagagcatttggttatcaacgaaaatcttc
gtcaaattgtggctagcgtcgctatagtaagcaacagcaaatgaccattttaatacggttcgtccctcattcaacactt
ttaaactttctgataggaactgtccatcaatccatgagatacctattctttcttgtagtgcatgaactttcgtgcccaa
agtttgccccaggttccaatcaagcttggctgaaacttcatgttcgttaaacaatctatagtagaaagtgtatttcttc
aaggttttattagcgtcttgagggttcttacttttattatcctcattattcttatacattgtacattgaaaaaagttct
taccgtggggcgcccatggaccctcgcagatccagcaaaattcatatttacaacttgagcaaaccatgtggttgcagcc
accatttttttcaatattaacagaacattttggacattctttagtgtgggacaagacccaattcaaaatttctgattct
tttctggcttttttaacccaagcagtggttattttacaatctgctggggaatgaacttcgaatccgcaattgaaacaga
atctatgaaatgaattacacttaacgaaaggtgaataatgcaaacgggtatattctggtaatgatgacgtatctcgcaa
gtgcacgatggatttacagtcagcaaacgggcaccatttatagttacgattatgtttttgaacaaaacttttgattgaa
gaatccatcaattttgatgagcttggatgacccataaccttatctatatcttcatttttcaatgccagggaacagtcca
tgcatgtaatgatgttcccctcatgcaacttatccttgatgtaatgacggtagcaattgatacaatattcatggccaca
ttccaacgcaaatgtttccgtatcctttttatcacaacaaataatacatgtaaagtcatttttgaattcaacttctctg
aaatgtgaattataatcattatctttcttgatgttagcggtagttgacaaacccaactcaacaagcaattcgtccattt
tttcggtccaaacttctagcaaacgttcctcgttccaatcataatgctgtagtaatatcaatatatccgcagatggaat
tgcaaaaataggttgtaaatggtcaaccctttgaagcattctttcaaatatacccttggtggttaagcattcataactg
agattcggtacactcccttcacacagtattcttttgttgtttttcgtaagaggagcatctagcatcccctcatatatgg
tatcgactccatcttcatcttcattgatgtcaaattctgaatcttggcttgttacactaattaacttcgggaaaactag
tccatgtatagtaaattcagatgtattgtgagattcataaagttcaatagagctggaatcactttcatcaaaactataa
aattgatcattttcggtaccactactcattgttaaaagcctctaacaagtacacccaaattcgctaaagacaaattaaa
tatacttaaagaatggctataattcctgtatagtagctgggatagtaacaaatcaatacaaatgtagctaccttaaaac
taaggcagtactcacagcattcttcaccttcctctcctcttttctaaagcgggttcctattttttgcgcaaggaggaag
gacgatggcactgagaaagcatcaaatcgtatgtaattaaactacgcaaggtatgtacggtcaataagtatagcttagc
gctttaaaattaggtgggacattaggaaaactaataggggaaaatatttcttaaaaaaaagggcatgagggctgatcaa
aacttgattacaatgaatggtcaacgcggtcaatggcagccttaattttcatacctactctcgtactcaattcataatc
atctgcgtagccctgagccctcagtaaccattctttactctctggaaggccatccatgccctccaacttccatgtaaat
agagcacgttcataaagtgcagtcggataggcccatggatcttcagttttctttatatatttgaccttgccattttgaa
tggagaaaaacttaggtagaaccttttcatccaatatatcacaaccttcttggatatgacctaatcttcttaatgtcaa
agagaccaagagatctttgattaactcctgatctgagtctaaagcttcaatggcgggatttctatactcagttagcatt
ttctttgttagctccaaatgctcttcagacattctattataaccattgtagaagtacgcaatttcgtgtactggtgaag
tagcgataccatccagaggattttccaccccaagttcctcctttttcgctttaaattgctcaacttttctcagaataaa
cctatctaatggcaggttcttcgatttgaaggttttcttacctagcaaattcacagaggtgaagataagttcttcggcc
ttcttttggtattcatcctttttgtctgacttcattaatcccatttcgcacattctccaattttctaaataacagcagc
cagcaaaatatgtgtaaaaagcgtgtgaccaatcactgatgtctaatagcgataaaatatcttctgcagctctatcgta
ttgatgcaaatggatcaatgttatagcacggtcaaaaatcatcaaggatttgacctgtctcatccgtatcttgctaaca
tcaatcgaatccatcaatgcgactgcttcctctaaacgccctttaccagatagcatccttgcctcattcaataaccaca
aagctgagtttgggaacaaagcacgagattgcagcaacgcatcttccagtattttcccaggatgcaacaacgtagggcc
atccatctcttcatcttcagaatcttcactgttactggaatccttaactgctgcaggaatatcaaaatcatcgtcagtg
aattggaaaggtccatcatagtaaaacatcagggctaacaaaccaatacaaccatgcacgtttctttgctttgtggctt
tccaaacaagacgtaagccttcttcacgactgcctctaaatccaaccacagataggaccgcgccaatagcgggtggtaa
tagtgatatcacaacctgtaaaataccaaagcataaattgacaccagaatggacaaactcatcaattgttgcttgactt
aaatctatatcatccgaaagaactttatgatctgttatttcctcttctggcaagtcttccattgcttgtagtcctagct
cacctctcaacctgttaattgcaggagagttgccaatgtgggcgccagataatctttcagtcctcatgctatgaatttg
ttcagcaaattgtaaaagatccttatccttttgttcttcaggagtcagttcataaggtatatcaacggaattgaacgca
tcgccaccagttatgaaagtcgctggagtactctctttgtcttctgaaccgctggtaattttcaatttcttggctttgt
tagcagctttaatagtttccaagatttcttgtaacatatagtacgactttctgagctttaaaatggccttggccgcctc
catcatactttcactgaaaatcatcaatagggcatgtagaaggcatgattctgtataagtcacggcataaactgttcct
ggaggatataaagaactgctcttcaatccaattttttgagccctctctctacttttcaaagataaagcttctgccttgg
ccaaagtcgcagaagcttttttcatctcttcagcttcaaaacctaaagtggcctccaaaaattcaatgacaccacgagc
taacgcatttatagtttggtcggaagcttctttagcatctgactcgtctaataaggctaagccctcatcagcattatca
tctaagacatagtccatggccctcagggcctgttcgaaatcatgagcttgttttagaatggctttagttttttcttcct
gtgaaagctcaggaatctcttccttcgcaccaaaaccaaacactttaaacattttggttgttctgtgatccactagtca
caattagcctgtggatcgtctcagtggtggcatccgaataaacgatgcctcttttttagttgatcgaatttgccccctt
ccttggaaaaaaggaaagaaagcaaaaagccgggaataataataacagagaagactaatagacatttttttagtaagat
tggccttatctcgaacaagatttctgagatgacaattcgattagcttaacagtaacaagtgggggaattacgcattata
tatatatacttctgtatatgtctacctacgaagtggtgcgagtcacacataacttcgtataatgtacattatacgaagt
tattcgtcacgacgagctattgtggtctacaagaactacacggttttccttcttgatattcttgatttcttctttcatc
tgttttctcttttgtttggccatcgcctttagcgtactcactggcacaaccgtggtggaagcatatctatctacgctat
cccaaacgcattgctcgacaacattgggaagttttctgccatacaggcactgatcgaccagccacatacccacaataaa
agatttcctatctaaagtaccatcttttcttgtgtctaccttcgtgtaaatttctgccaatagactattgggcaagtta
gaccgcttccagatatcacggactatgatacccaatatcaatccatcttcgggtaaagtattaattgctccggaatcac
ccgttatagagggccaccagctcaacaggttcaaatgacggtgtctgttgcttacccacatgctttcgtaacgcttcct
ttcgttgtctgttacgaaagttatatctgtatgtgatttccagggtttatcctcattgaatttccgatctctcgtgcgg
tggataggcctatgatgtgcagttttattggcagaattcctgatctttctcttaattctatctcttttgcgtggcttgg
tcaaggcgtcctggttctgatcagattcagaatcagaatcagtatcgtcatacacatcatacgtgtcgttggacggatt
gtacttatacctcagatttccctcatgtagagaggatgcatgatcattttctgcgtttgtacttacagaggttttacgt
aatgttgttttaaatctcatactcggttgttgttcatgttgtcccagttcttcgctgcttgcatccatttcatattgtg
aagataagtgcttgggcttactaccaaatactttccttttgaacttgttaacaagcttcttcttcctcatatcggatga
atagttcggaaccaagttgggcaaaccacttccctggttgctcgttgtagtagtagtgtttgagcttgcaatagatggc
tctgattcacataacgagagttgattaattgtttgagatagacttgtttgtgacctattagaaataacgtcgctggtat
ctgggttcaatgagtgacgtgaatcgatgctaattgatgataggttttcattttcatgaagctgaccactgccgacaag
tgatgattgcaagggaggagacggcctgcgtttgggcagagctttgttgctgtctttattagttgcaggctccatagag
ctcgaggatagccttctaccgctactaaaggaagtaagtaaattctcttgagatctattgtcgggggtacgttgacctg
gggttaagctttcgttggagccgtttcttgagcttgagcgtgaatgaatgcccagcaagccattcaagttcggagtttc
tagaacttttagggtgtctaaagcgctgctgtgactactattattgtcagaactaagtttcgattgtgaatgcgctaaa
gcagctgccatttgagcagtactactaacattatctttacctgcagggcttgacctgtgtttcttagacaactcaacat
cattaggcgccgttgttttaatcttaggtacctgttttgttcgtatgcgtgccttcttttgttcttgtttccgccctga
cttttgtagcgatggctctgataacctagtttgaggattcctgctcaccgttactggtggacaaggtgatgaaacctcg
ttactgtggttctggaagatagcttgcgcagcgcgaagggaatctgaagctccttgttcagtcaaagttactgttgtac
cgccatgataacgctgtttaccaaacgaaagtctcatactcctctgctaatcttttcctatgtcaaaaaaatgaatcta
cccaggccttaaaagtatgttctacctgtgcaacgagagtgttgttgtggcaagggtccattacacaatgggccttttt
gtgatgattcaacttcgatatgctttatacgagaaatcatcgaattttcgctgcgtggaaacaagaggcagtaagttgt
acgtataggtgaggctctgcatagaagaggcgtatttgcggtgagacggaatctgacgaggatattaagtacagatggc
agaacaaattagtcacaaaaagtccctgagggtgagcagtctgaacaaagatagaagattgctcttaagagaattctac
aacttggaaaatgaaccgaataaaggtcgtcaagaagcacgtataggggaaaaagccagcgaggctcattctggggagg
agcaagtcacagatgtgaatatagataccgaagcaaacactgagaaaccagtgaaagatgacgaattgagtgcaactga
agaggatctcaaggaggggtcagaagatgcagaagaagagataaagaacctgccctttaagaggctagtacaaattcac
aataagctcttgggcaaagaaaccgagactaacaattctatcaagaataccatttacgaaaactattatgacctaataa
aagtcaacgaccttctcaaagaaattacaaacgccaatgaagaccaaattaacaagttgaagcaaacagtagaatcttt
aatcaaggaactgtaatttataacttcgtataatgtacattatacgaagttatccagcggcatatcgtggctttcaccg
aacacttccttcgagagagtgcattttactatgtgaaccaatttttcctctttttcggtttgcaagttcacctgaaaaa
ctgcttaacactactagcaattgccctattgtcgtacgaggactttgccaaatgtattcccggctgtttgtagtatata
tacgcagatatataatagcgccgtctttttacctctttgagcgaattgccaaatattgactcttttgtcttatttcgct
atccccatcttatcaaaaatgggaacaactcgttgaaataagagacaagcaacaagaaagacaaccaacagaaagttcc
attccgcacaaatacgctggaatcccatagaatattgcttgttcctctatgactacatgctccaattcaatacagaaaa
tgatactgtagctccagtgtttcccatggagcaagatataaatgcagcacctgatgccgtcccactggtgcagacaaca
acactacaagtctttgtaaagcttgccgaacccatagtgtttttaaaaggatttgaaactaacggactgtctgaaatag
cccccagtatcttacgaggatctcttatcgtcagggtgttgaaaccgaataaattaaaaagtatatcgataaccttcaa
aggaatatccagaacagagtggccggaaggtataccaccgaagagagaagaattttcagatgttgaaactgttgtcaat
cacacatggccattttatcaggcggatgacggcatgaattctttcaccttagaacatcacagctcaaacaacagcagta
acagacctagcatgtcagatgaagattatctacttgaaaaaagcggtgcttcagtatatatcccaccaaccgctgaacc
ccctaaagataatagcaatctaagtctggatgcctatgagcgcaactcattgtcatccgataatttgagtaacaaacct
gttagctcagacgtcagtcacgatgacagtaaactgttggctattcaaaagacaccattaccatcatcatcaagacgtg
gtagcgttccagctaactttcacggtaactctttgtcacctcataccttcatatctgatttgtttacaaaaacattcag
taatagtggcgctactccaagtcctgagcaagaggataactatcttacaccatccaaagattctaaagaagtttttatt
tttcgaccgggcgattatatttacacttttgaacagccaatatcgcaatcttatccagaaagtataaaagccaattttg
gttccgtggagtataaactgtcaatagacatagagaggtttggcgcattcaaatcaactatacatactcaattacccat
caaagttgttagattgccaagcgacggtagtgttgaagagactgaagctattgcaatttccaaggactggaaagatctt
cttcattatgacgtggtaattttctcgaaagagatcgttttgaatgcatttttacccatcgatttccatttcgctcctc
tagataaagttactctgcatcgtattagaatttatctaacagagtctatggaatacacttgtaatagtaatggaaatca
cgagaaggctcgtagattagagccaactaaaaagtttctgttggctgaacataacggtcctaaactgcctcatatacca
gctggttcgaatcctttgaaggctaaaaatagagggaacatcctcttggatgaaaaatccggcgatctagttaacaaag
attttcagttcgaggtgtttgtcccaagcaagtttacaaacagtatacggttacaccctgatacaaattatgataaaat
caaagcccaccattggataaaaatttgccttcgtctttccaagaagtacggggacaatagaaaacatttcgaaataagt
attgattctccaatccatattttaaatcaactatgctcacacgcgaatactttgctaccgagctacgagagtcatttcc
agtattgtgatgaagatggtaatttcgcaccagcagcagatcaacaaaattacgcaagtcatcatgattccaatatttt
cttcccaaaagaagtcttgagcagcccagtcttgagcccaaatgtgcagaagatgaacattagaataccgtctgatctt
ccagtagtgcgtaatagagctgaaagcgtaaagaaaagcaagtcagataatacctccaagaagaatgatcaaagtagca
atgtcttcgcatccaaacagctggtcgcaaacatttataagcccaatcagattccaagagaattaacttctcctcaggc
gttaccattatcgcccatcacctcaccaattctcaattaccaaccattatcaaactccccgcctccagattttgatttt
gatctagctaagcgcggcgcagccgattctcatgctattcctgtggatcctccatcatattttgatgtattaaaggccg
atgggattgaattgccatactacgatacaagttcatctaaaattcctgaactaaaactaaacaaatctagagagacatt
ggcttcaatcgaggaggatagctttaacggctggtctcaaattgatgacttatccgacgaagatgacaatgatggcgat
atagcatctggtttcaacttcaagctgtcaaccagtgctccgagtgagaacgttaattcacacactcctattttgcagt
ctttaaacatgagtcttgatgggagaaaaaaaaatcgtgccagtctacacgcaacatcagtgttacctagtacaataag
acagaacaatcagcatttcaatgacataaaccagatgctaggcagtagtgacgaagatgcctttcccaaaagccaatca
ttaaatttcaataagaaactaccaatacttaaaattaatgataacgtcatacaatcaaacagcaatagtaataacagag
ttgataatccagaagatacagtggattcttcagtcgatattacagcattttatgatccaagaatgtcatcagattccaa
atttgattgggaggtaagcaagaaccatgttgacccagcagcctactcggttaacgttgctagtgaaaaccgtgtactg
gacgactttaagaaagcatttcgcgaaaagagaaaataagtaataacttcgtataatgtacattatacgaagttatcat
tattttcattctccgacagaattgctaccattttactttgtgtcctgtgattcaatagtgtacaatatattggacattt
tatagtatacaaatatacaccatcaatctatacatccatatcacttgtcgtaaagatatccctttttaatagtacagcg
attaaaaaaataacatgattaacgttcagttaccaatgagcttatttattaggcttgctttagatttttccaagtcaat
ttttgttttttctaacgcttgcaacctcatctcaaccttcttcctttgcaagcagatcttcgaaaccatctcgtttatt
ctctcaatgctgttcccactttcatcatcgtctgggaaaagtaccggtaagggcgtgatgattttctcattcgatttgt
ttatatttcctttgcttaaaagctgggtttcccattcttcattagttctgtagggcacttcatttatggccttctctat
aatctttcttttagaatccttttgaatagcaatttgattatccgtgagggctagcatttcgtcttgaaagccttgcatt
tcatcgtcactgaagttcgtaatctccttttcattgttacgtttcagaccaccatttaatcttattgtctccataattt
cgcgtttatcctcactgtccaacaattttacataatctctttctgttgtaacatcactctcactaattttccttctaga
taatgacttctgtgctttcagttttgcaatttctcctcgggttggtattgatgagatatgctcgccttcacttgagctg
ccagcctctgaagaatcacttaatagatgatgattcccctccatcaagtcctccatattgagaattagcaaatcatctt
tgtttcgcgtcgatgcattggtatttttctttgaatggtaaagatcttcataatgcgaattatcctcctttattgcttg
ttcgccatcaaaggtaatgtcgcgcttaggaacttttttaaactttattggttgtaatacacaaatgtcgttgtcatcg
tcttcgctgtcattgctaaccaatggtttaatttgctgcattggcttatgcgcagaaccatcaattccaacctcctcag
gagaaccacttggtaacctaattttatttcttttcttgatcgccataatgtgttcaaatgctataacattgctaggcag
aacttgacgtaactcgaccagttatattgcttcttcaaagcacaaatttatgatgattgctttcagttatgaggttcat
ttcgatattctttatgatcttcgcttgccgggtatcggacaaatattgaaatattatacagcaagaaagaggcataaag
agcctggcagcagcaaataatggcaaagtgaacgtagtccgagaaacagtggcttaattatttaaccttgggtttgcag
taattaataatgacaagaaagcaggctattgactatgcaatcaaacaagttccgcaaatattgcctttggaagagtctg
atgtaaaagcgctgtgcgaacaagtactgagtacatcatctgatgatccagaacaaattgcttcaaaatttttggagtt
cctaggtcatgaagatctatcgtttgaatttgtaatgaagttcaatgaattattgaatcagaatgataaaaaagaggaa
aaaaaaacgaaaaatgtgcatcttgaacatactgcccccacttcatggaaaaatgaatcaaaacagcccactaataact
atatcaataagaagggagatgaaaaaccaaaaaaattaaaggatgagaagaagtcaagcaccaccagaccaactgtcca
accatcaaatcaatctacgcaatcaaaccccataaaggagaaaaaagagcacagatcaaaggggaaattacaatcgtta
caagaaatagacgaagcaatcaagatgctagagcttcgagatagcggttcttctaaaaattgtaattgtcaaggcacca
gacaccctgtctttgatattgctccaaactgtcttcactgtggtaaagtggtttgtgttatagagggattgaataaagg
taaatgcggtcattgccatgaacagttgatttctgataacgaaagaacccaaatggtagaaattttaaatcaggaaaaa
aacgaactaaacggttcatcatctagtttgagtaacgctagcaacggtgccaatgtcccaaagaagaagactaaaacct
acaaaataacttccggtatgggtaaaaatttatttgctgaacaggacaaattatttgatttcatcgaaaggaaaagaga
aagagaaagaaagcgtaatgaagtgttgaaattgcaggaggaaaaagaagagagcgaagcaaaggaaagacaagcgagt
gagcacgatcacaaggccgaggaaaatccggagttgttagcagcacaagaacgattagatagacttttatatttccaag
acacttcggcagaaagaacaaaaattattgataatgccagcgattttgacatgaatcaggaggtgggtttatggggcag
cgcaagagaaagagctcttgcgttgaagaagcaacaacgtaatttgagaaagtgggaaaaagtagaaaaggaacggaat
ggcaggcgcgagaagtacgttgttagcatgaatataggttcaaacggtaaagttactatgacagaagtccctaaggata
cagagaacgtaattgcaggttcagatgatgacatcagtgatataagtgacgaagaagatatcagcgaccttaaacatat
acacgctctgaaaagtgaaataaatacaacgaaatccttggagaatttgcatttacagtccaaagcatgggattacgaa
cgtgataaaaaacaattcgataggcctacgtatgtgaaaaaaaattcagatactgcacaacagaatagaaaaacggaag
aaaaggctcacgacatgcaagcttatgatttaaagtcaagagtacaagtggaccaaaatgcagacgcatcagtagaaca
gaatattcttgctgtactttgatgaatggtaaaagtttatattatatatgatagaggatataaccgttattcattttct
gtagattttatcattttctttgtcttcatagtatacaatttttttttatatgaattaatgcttgttcttgtcataactt
cgtataatgtacattatacgaagttattatttagtagttaaactcacttgctatttgcttctcggccatcctggccata
cgaaacattttatttttagagttttccttagttggcttcttttcactattaccatccttactactttgcaatcccatag
cctttggcctttcacgtaacccaaaacttttagctaaatggcctagatgtaagaacttcacgttgaaaaacttcttttc
ttgagagatatgcgttgcgtaagccctcacatgactaatgaaacctttaacggccaaatttttgaatgcggaatctccc
actactcgtctttctatattcaaatgccatgtcgtagcattggtatcccactcatattctttatcgcccacgtctttat
ttttggacgatttctcatcttttctaatgaatttatcatttctgttgacattcacatctttgaaagccggcattagtat
ttctttatcgaatttcagtaattcccaacccatcggatgatacggctggatatagtccatatatttttcttcttcgcca
ggaagtaaaaataacaaactttcacccttctcaccggcccttgctgtacgaccaactctatgtaaatggtcttcaacag
caaatggtggatccaactcaataacagatccgacatgtggcaaatccaaaccacgtgaagcgacatctgtacagaacat
aataagatgttttcccttggtggcttcattatcacgagcaaaatgctgcaatgtagaggttctcatttgttgggataaa
gaaccgtgcaatttataaatcactacatctgggtccctagaatctgaaaaacaaggaaacatagtgtttccttttgtca
atagtcttacagaatcgccggtcaagttcttgtgatgaccatcgcttcctgaaaatgcgtcataatggaactcaactga
atcgctgcagctaacaaatacgattgtacgcagcgttttggactgttgaccggaagcgatgaaatctttggtaatgttg
ttcaaagtagcagctaatgttacaagacgcaactttggtgggacaatagtaatcctctgcaatagttgatcgggcgcaa
ccgttactatatcagaatctttcttggtaccgttgctaatcaatttgtaatctttcaacgccacgtttcttaacctatt
aacaccatcagtaagtgtagcactacataacatgtgcactaacttatgcggtagcttgggaaatttttcggagttgatg
ggaatatcgtgaacaattttaataatttcactgatcgtctcatcaaaacccaattccattaacttatctccttcatcca
atacgatataccttagagattgactcaattgctccttgataacttttgtattttgtaaatgatctaagactctgccagg
ggtgccaatgataaaattgcaacccttacgcaatctagctttttctgatttcttacgttctccaccaatcaataaacat
gggaccaagtagtgacaacatgacacaagcgtggaacaaacatgatatatttgtgatgctagttctcgtgtaggagcaa
taaccaatgcaaatgcaccagaagtacgatcaacatgagtatccatgttcaaaatagtagatattataggtaaaagata
cgataaagtcttacctgagcctgtttgggcgtgaatgaaaaaatcgttcttccccgcgttacctattatttgaggtatg
gcctgcttctggatgctcgtaggctttttaatacgcattttttgctccagatgagaaacaagaagactagagacaccta
aagacgcaaactgatcacctttcaagggcgcgttagacggattgatggcaacgttttcatcatgaatattagtgtttac
cgcagttgtaatctctctgttagatgtaaacagggatgaaacaaactgagaatcggctggtagagttctcccttgagtg
ttatgagcatttctacccttatatttttcctgctcttcagaactataggaactctccttatgcaattttttaatagaat
tctcgcctctacccggaattatcccttcgtcccctgtagtgttcgcctttcttttcctcgagactgtcttgccctcaag
cttcattttcattcttcttctatccttccatctaccgcctgtcaccttggcagcttgcttataggaacttcctgcagtg
tcctcattggtagtgaagtttaacagcatagaatcttcatcgctcatcttggtgttaaattgctgaataagtatgctta
tttggaatatgaataatcccaaaggaaaaagaatataaacaatcgtactttcttaaattagaaatatcacatacaagta
ctcaatcttttattttcctaagctcatcgcaaatttttcaagtaaaatggaaacctaatatgtcagggtttttaatcca
tattgttagggcaacattcaattttaaactgaaattttataaaaactctgttcatttttcaggccttagggttagtatt
ctgacaaaattattcaagaaaaaaagaaatgttacaatgaatgcaaaagatggataaaagcgagagatgagcttaaatg
atctggctcaagcagtgcaaggtgaaagtggaataggctagtgttatagatgagtattgacaacaagttgtttgttact
gaagaggatgaggaagacaggacgcaggaccgtgctgatgttgaggatgaatctaacgacattgatatgatagcggatg
agaacggaacaaacagcgctatagctaatgagcaagaggaaaaatccgaagaagtaaaagctgaagatgatactggtga
agaagaagaggatgacccagtgatcgaagagtttccattgaagatctccggagaagaggagtcactgcacgtgtttcag
tatgctaatagaccaaggctagtaggacgcaaacctgctgagcatccgtttattagcgctgctcgttacaagccaaaaa
gccacctatgggaaatagatattcctttggatgagcaggccttctataacaaggataaggctgagagcgaatggaatgg
ggttaatgtccaaacattaaaaggcgtgggtgtggaaaacaatggccaatatgcagcatttgtcaaagatatgcaggtt
tatttggtacctattgagagggtagcacaattgaagccatttttcaaatatatcgacgacgcaaacgttacccgtaaac
aagaggatgctcgtaggaaccctaatccttcatcacaacgcgctcaagtggttaccatgtctgtaaagagcgtcaacga
cccttcgcaaaacagactcactggctccctgctggcacataaagtcgccgatgaagaggctaatattgaattgacctgg
gcagaaggcacgtttgaacagttcaaagatactatcgtgaaagaagctgaagataaaactttagtagccttagagaaac
aagaagactatatagataatctagtttgaagtacataatgcatcatgaagaaagaacagcatcagacatcagtttcaca
taaaggatgctcttgcgctttttctccttttctattaagtcattgcgtgcatatattatgtgatttataacttcgtata
atgtacattatacgaagttattttttaatcataccacatcttgattaactcttctgagacagctgaaggggtcaaaaca
cccaagtctgtaatcaatgcagtaatgtattcttgggcggtatagtcgatcgtgggcccacgcaatgcatcttctagat
cgtccgtacgacgtgtgaaatccaaaggagggccggccataggtagatcatctgaagacaatggaaacatacgaacaaa
tttgtgactttcagtgaccacatagaatggttttcttgcattatgtgctaaaacacccactgaataggtacccacgaga
tttataataccacctgattcagcaacaccctcagcaccaacgaacactttgtcaaccttatcgattaccgcaccgacag
ctgagtcaacgatcaaggtaacgggtatgcccttttgttcaagtaaagtatatagctggttcccttgtttgctaggtct
tgattctgtcaccacacatctgaacctaataaacttatttgctgcatgatttaataaagaaaatactgctctcgaataa
ccatgtaccaagatgatatcatcatcagctatgaaatccacccctatttctgcaatcttgttacgcgattttttggctc
tcgatacaaaaagctggccattttcaatcaaatgttgtttacagttttcccaatcaccgtataaatgaagatttcttaa
gacaaatctcatgaaaatatcacaaccggctctcagggaaactgagttcggaatggatttaataagttcttccgtggag
ctttttattgtattaatcatttctgccgctgtttctggtgtttttattcttaatagcgtgaccaatgcttcaatggcag
caatcggcattgtcatctcagtatcttcttctaaaaaccttagataagtttctgtaatattaaactccgacatccttcc
tctcgatttctggtatacgtaggacttttaaaattctttctatcaattactatgaagaaatctatgattaatgatggct
ttgtcactatttgagcagtatgattctcattttacaccataaacttcaccaattttttcatttttttttcatttttctt
ccggatgaaatttatctattgtaaaaaaaaaaaaacattatgctatgtagaaagctttaaatatggcgacaatgttgct
gtgttgtatcaaattccctggatagagtcgtgcactcttaatgtggcgaaaatgatggcattgcctccttattctttct
cataaaaggtattactaatcgttatctattaccaacataagatatagctagcaattcttgtaagcacaattacatatgt
ttagttttattttgaaaagcaatacaagcgcaaattgtttggtctgttttggagagatcaccatgtagctggcactgct
gcagattgtcatgtagtaaacatactagtaaaatattcttaaaataatttgatcagatcagttttgttcttctatctcc
tatgtcataacataccgctcatttttactatcgttatgtttttcattcagaaattttatttttctttaggtataacttc
gtataatgtacattatacgaagttataatttttttacttttataattttcttattatcttttcagttattgagtaaaaa
tattataatattggaaatgctacgttgccagtcctggtgccgtacaatgccgtattattttagcaattcgtcatcaggt
ttccgaggcattgttacaccgtttgggaaaaataagatgtatgcacaatggtgtatctaaattcaacataaaaataaaa
aaaacaaaatgacaaacggcaataaagagacattgtgtgcaaagaaagggcatatatatcaagtagtataagtagtaaa
gtacagttaacagatcaattggcctcgaggaatatgagttttttatgggggtctacaaagtccaagaaaggcaagaata
aaaaggctgcaggttctcttccgtcaggtgttgttccacagcaacgtgtgaaaccaacacgtaaaaacgttcctataga
ttatccaagaactttggaaaaagtacatggtgaaagtttaatctttaggacgtcccttttaagtgaattggtgagcact
ggtaaatctggtattggtcctccagacttgattcattgtacagagttagataaatttcacgatgagaaaataggtgaat
tcttttacatcacggggatcgacgcctcgagcgtctctatgccaattgcatttttgaagctgataaaatggaatgatgg
taagaaactaaaatcagcatctttgaagaacgacgacatcacaacctactgcactttcaatatctttcaaaaattggac
attagattaagatatgaatctgaagatgtttatcaagttaatatcgttgactgtttaaatggcaacaatgaaataccgt
tgagtgatcttatttgggaagaaactttcgttagctgttgcataagaagcgtaattattaattcagattttgaaagaaa
aatacctgggctagtggaattaccatttgtttttgagaacagatgcgcgagtgattataaaagggtgatagattcgtta
tgcaaatttttgccaagatttttagaatgtggttgggattctacaaagagcgtctatgcaacgatactgaataactacc
taactgaatcattattagtatttctgtctataactccagaattcataacagactatgcgatccaggttttagacaactt
gatgacgaatgacccgtcaaattctagatattacgctattgtaattatttctatcatggagcgaagtaatgaccgcgat
gtagaaatgatcaaacggatacacgagatattagacctattactacccgtactgtatggattgccatccgatgaacctt
acatttctgatttgatcaattgcatcaccgatgtattaagcatccaagcaaggtttctattgaacaataacgactatga
actttctttatccatttccacattggccacgaatttatcttctgataattttgaatcttggtatctgttatctaaaggc
tatattttttcacaacagtatgataaggcactgctctcaatcaattcgatgccctgtttagcggaatatgatatcgtta
aacaagcccagattaacgcttttaagttttatatgaactactacaaggcaccactatgtcatagcagagaacactgtac
catgacatcacacgagttaaatcacctcatgaatattatgcattatgaaaatgagttggagttgaagacaataatattt
ggacgcactgtaatgcccaatgaatctaagtatggatgtattgaagagatatggaataaatcctgtcttgaattaggac
ctatttgtggaccacagagtgacaatctcataaactttgtatctcagcaggaggtaaatacagtaggagatatgctgtt
actaaaacgaagcaaagaaaccagacaagagagttggtttataaagcaagtacgtcttctgttgatggaattagtcgct
agaatcggctggaatgctttgttgcagttgcgtagcgatgtcttcgttatggagagtaaattcaaaatgatagaatctt
cggacaagctgtccacagaattacgccagaagaggctctgtcagagatggtttgatgctatgtttctggacgtttacga
agatttaagtattagcacttcatctcaagaaaataaggctacggcgaaatacagcgggttggaatgggaactacttggc
ttaactctgcttcgagtgagtgatttgccagacgctgttgcttgcttgagaactagtattttggcaaggtttgacccta
ttagttgtcaccatctgttgaacttttatttaaccatggattttaatgatgagtttatgagaaggtttgacgtcgatat
cattttagatctattagtgaaattgatctcctttcggatacgattctatgatagatttcagatattttcccttcaagta
ctaaggaaactagagggacagcttggctccgaaattattaagaataaaataattaattctccttacgggcaagctggca
tcacttcggtgatagattatatgcttgaatgcctctctaaaaataggaatgaggcctgcttggcctatgaacgccctct
tccagatcttccttccactatcaaacctctggcagactaactgatcaaattgatttaatgaatctatatatatatactg
tgtgtgtgtgtctgtattcttaatggacaaatttacggcgataatgctaatactttagcgcgggtaatatcctaatagt
aatttttcaacgatttgacagagtaaaaaatgaccagcgtaaaaataacatcaatacgtcaagggtatactagaccctt
ttcagctctttccttgtccattcgaagacatatcaaagataagaaaggtgttggatatttactattgtaatttcacctt
ttatttctttttttttgacgggcaattgtttgttcgtaatagattttctatcaagtcaagaattttttattcttgcaaa
ggccggctcacgaataaagagttgcatttgccttgcaattcgtacggttaattgtcattttttctatttgtattataag
atacgaagggtacctcattgaagtattttcacctttagcattttctttatcatcttttgttttgtttgttcatttactt
tagcgtttagttgataagtcctgttatcctcttcttttatttcatttcttcatttacttaactgcgagaagattataat
agcatgtcaggttctttctggaagtttggtcaggattactcgatagagtcaccggtttctaagattctaaatagtgcct
ttattaaaatcaataaggaccaagatgacgacgtacctaccggcacatgtgaagaaaatattgctgatgacgaagataa
ctcttcacatgactacgctgcttctgaagataatgtagttaacgagaacgaagagaaggaagaagaaaatactctgccc
actacagaatcggaatatgaaaattatagacctaatttggacgtcttagacgatttgctggatgatgacgaactgtata
cggaattaatgtgttcaaatttcaagctactaatattcttgaagtatcctgatgttttatcaaaattgatagaatatgt
taccaacgagaagattctcgacgaagaaacagatagcgctaaaaagccagagattattgaaggtgtaaacgatcatcct
attttgatagaaagagacagaaaggataaaaaggaggacgctgaagaaggaggcgactcagaagaaactacaaatgata
gcgatcatgatagcggtgatgaacgttcagtcgacagcgaagagacaagcattactttgccaccggaatctgaggaaca
agtggagactagaagggcaaggatagctgctgaaattttatcggctgatgtatggcctatatccgcagcaataatgcaa
aataaggatcttcttggtagattgtggtcgatactagatcacccagctcccttaccgataccagcttccacctacttca
tgaaaataaatgaaagacttctcgatatggatataacggggatgttagagtttatattaagccgagacagcttggttgc
aaggttcttgacacatgttgacaatccgtctttgatggacttccttttgaaagttattagcaccgacaagccagatagc
ccaacgggtgtcataaagatactaaaatcacaggaattaatacctaaacttttagatcatcttaatccagaatacggta
tcagtacccagagcgctgctggtgattttattaaggcattcgtcacgttaagcactaactcaagcaatgaacttgcttc
gggaataggtcctaatgaattgacaaggcaattagtatcagaagaaatgatagaaaagttgattaagataatgctaaag
ggcggtacatccttaagtaatggtgttggaattatcatagagttgatcaggaagaataactcagattatgatttcatcc
aactagtctataccactttggaatcacatccaccaaccgatcgagatccaattcacttgatacatttagtcaaactttt
tgctaagcatatgcctgattttgctgatatgctggataaaaccaagttgccactaatggaaatgccattcggtaatatt
gaacctctgggatttgagaggtttaaaatctgtgaacttattgcagaactattgcactgttctaatatgacgctgctaa
atgagccgaatggtgagatgattgcccaagaacgtgatatagaaagggccaaagaattagaaacttcaaccgaaaagga
aaatataacagctattgtggacaataaatcatcatattatgataaggattgcgtagagaaggatatcacagaaaattta
ggcgctcttcaaataaataatcaaggaagtgaagaagatgaattaaatgatactggggtatcaagtgtaaaactagatg
tgaaatcagacgcaaaggtagttgaggggctagaaaatgatgcttctggagtagagttgtatgatgaaaccttgtctga
cacagaatccgtgagagaatgcctaagggaaaaaccgctagttggagacaggctgaagattgctctagaagacactaag
atactgattagtatccttgatatgttcactgagttcccttggaataattttttgcataatgtaatttttgatattgccc
agcaaatattcaatggtcccctcaaaactggttataataggttcctcttgaaagattatttggttgatgcatacctaac
taaaaagatagtagatgcggataaggcatgtcaagactatgaaaaaaagaccggtttacgttatggttatatgggtcat
ttgacattagttgccgaagaaatatcgaagttcaaagagtatattgatgaaatgaagctaactttttgcaataccgctg
tttcagatcgacttgaggaaccattttggaaagaatatagtgaaacgatcttggctgatacaagagagaagtataacac
cgttttgggagattttggcaatgaccaagaaagcgatgacgatgttattaggaattctgattctgaggatataattggt
gatacagagggcaacgaaaactacggaaatggagaaaacgatgaacttcttagtaacgggcatgattctgggaacatgg
atttatattataacttcaataataacgagaatgaagaaaatgaagaagattacgcagagtatagtgatgtggataataa
aaattactataataacgtcgagactaacgacgatgattatgatagtgatgatggtaaatccaaaagtgccgaatcagag
tttaccgataaaatatctgaacatagggatggcaatagtctctataatgaggacaatgatgaaaacgggagtgacaaat
ggaccagcggcaccagcttatttccacctgatcattttcctagtaggtcacaaccttcagatcctaaactgcaagacca
gaatatttttcaccatcagtttgactttgaaggtgttggcgatgacgatgactatatggatcctaatgatgatggccag
tcatatgccagacctggtaatccattgtatactaccccgaaaacaccaccaagaccgaagactattcttttcaattctt
tatccgcattggataataatggcgaagacgaagaagtggcactaggcaccagtgttgatgatcgaatggataacgagat
atcaagcgatgaagaagactccgaagatgaagatgaagagaatgacatgggtaacgaggagggttatagcttgtatagg
tcaagaagtaaagaagctttctgaactataacttcgtataatgtacattatacgaagttataaaacattcacattgtca
cattttcaccctttattcatcaattttttattgctccacttttttcgcatataggtcatttataattcatcaaatatat
acttttttaattgaggcttgtaatttaatattaaccgaatataatcttataaagaataatgaatattcacttttgaata
tacttaagtttatataggtgtaagaaggaaatgtccatgtttatttcagtagtttttttctgtaatccgcaaagcttaa
tttctttttcgaatgcagttgtgaggacgaaaaatctgataagtgcattatactttctggagtggattctcgccttgaa
ttaaccgaagcttctgtcatgatttcttttgtttttgcttgactgtgttgtgcttcctttgacagttctttattgaaat
ttgaaagagaaggggttctacttaatttatgttcattctttgattgactctcttcgacatcgtttgcagtttgccttga
cgtcttgtttattggtaaaagaactggaattggtaattcttcaatattggtaatgtgtgattcgtcataatctgtgctc
ttcgtaattattaaaggtttttctgaagtttcattttttttgggaacagaaatattagaagaatgttgtgcaaataagg
cgaatttgaagggttttgcaatatcatcaggattatttgtactatcaatagtattcttttgaggaatttttggaccatt
atttcgattaaggaatttttgtcgataaaaattattcaaaagtattggtgctctttctatagtattttgagccttttct
tctagcctatgcaaaattggtggctcacgtctctttttgcaattatattggttgagaatttcatttaatttatatctgt
tgttcatttttcctctggatttcacagatttataaagactttgcgcgtatctcttcactttcaataaataacaatcttt
agaattatttccacagccgcattcgccgttactcaaaattgtttctaccgaatttatcagcccatacctttcaaggtca
tctaaagagtctattgtcatgccctttattaattttaatataggatgttttgaatcccactgccatttgatgtataact
cctcatcctctgaaatatctctcaaagctcttaaaacaaattttattctacttgattttcttccactgcttttgtcatt
cctattgtctgtatcttgcagttttatagttactaattcaacattcggctggcaacttcttctcaaatatctggtgctg
ttaccgctcaatctagcgtctatatatatcggccaatgggaatggaaaatgacccttcttttagctgtaccccatatcc
tgtaatggtttcgtgggtcagtgagataatttttatagaagtccaattcgcctaaaatttcttgaatgaaatcaccttt
tatgcagtcctttttgagataaactcctaatttcgtgaagcctgggtaagtcctggaatatgcaatgtcagcatacggt
ttgacttcaattgacacagatttaaaggtcttatgaggatattgtatgacccaattatcatccatatgtttatttaaga
acggttcgatcagatcacttttaaacacattgtctttcaaGGGCAAGTATATTGCACCATATGCGTCTtttgcactcag
gaaatgctcttttttcttgggcatagaagtcaatccATCGGAAGAATTGACAGAAGCGCTTTCGtttttggagtctata
ctattatttgatgggtttcttttccttcttttgtccctgtggttagtattgtcctgatccgttgaaaagctatcgccaa
cgtcactaatagttgtactcgatgctctgtcccgaccgttattcttattactagcactattgtttgatgaagaaggttc
tactgtttttacgtttatgcgttcctgctgtattttcctagccaagttaatgtctacctctcttggatcacatgagttg
caaaggtaatcatcaggtgccatcccaatatctttgatgccatagcaaatggcgtgctgccaacgattacaatgatcgc
attggatagtgaatccatcatcatcatttaaatcacatatacatgtaattatacccgcgtcaggatcgactatatacga
atcaggtaccggccattgaggttgcttttgaggttgattttcggtctcttcttttgctgccgtggatgttgctgcttct
gccgccgattgctcagtagctttctttaaaggtaaagaaactgtggatgctgtagccagtgctgctgctgccatttcta
ttgctccttttttttctctctcatgagactcatcatgctcaatagtatctgttttagagcctatttttgaagcttcttc
agctctttttttcccttttgaaaacaataacaatgtggatgcatcatctaggagcgactgctctttggaattaggtact
gacatgattcagttctcgtattttgtgaagtacgatctaaaactgttgtatatacgctttaaatcatgtttactagaaa
ggtcctttattactactttctgtatatagcatgtcgttgataatgatatgcatctatcatgacatagtaagatgaatga
gttggttgaacaatttccagggaaacaaaggactagtttcatgtctttaatgtttttttacgaataatataccatgcta
taaaagtattataataaaaggtatcgactacctgtaatctagaatgataatttcatacaacgatcacttccaacggtta
aataattaccaatagaccttactagaatattaaacttaacaggtttaaattttgttgaaataactgcaaaaagccagaa
agaaacagatttgcactataatttttcgattgccactacttagtcaacggatttatcaatgtcatatttgccgacttat
tccaacgacttgccagcagggccgcaaggccagaggaggcgtaataatggtaatgaaaacgatgcaagacaaggctacg
gtcagcaatctgtgccgatggtaatcaggaggcttttcaaaacccctaaaaacttggacttggagaccgctagctggga
aatgttccatttgattttccatccaagaaaagcttatagatcaatatattatcagcgacagacgaaaaatcagtgggct
cgagatgatccttcctttttcatcttccaaatagccttaatttcactcagttctattatttggtcgatttataattcag
gtttcaacaacgacagtgatatgggggccttgagcattataggtcattttttcaaaagtttggtaatgatggtgatttt
agattttttcatatttggatttattatggcaactattttttaccttttgttgaataggtcacattttaaattcaaatcg
agccaaaatagcgttgttgagtgggcctactgctttgatgttcattgtaattcatttttaatcatcctactgtgcctat
acttcattcagtttttactactgcccataattaatttacaaaactggatttccttactcattggtaattcgttatattg
ttttgctattggccattactttattttaaccttttatggatacaaccagttgccattcttgaaaaatttgaactttata
cttttaccaacattaggattatcgataatctatttaatcagtttatttggcatcgacttatccaagaaattaagctttt
acaattattaagcaataacttcgtataatgtacattatacgaagttatattgaacacggaaatagaaaaaatttggttc
tttaagataaagcacataaattacataatgatattattattatatatatttgaagtataaaaatgcaatgagtaataag
agcaataatgacactatggaccaaaagaatgcataatgaaaactgtttatgtatcagcgtcgaatgcttataacagata
aaaggaaaatacaggtaatggtgtgttcctggtcgtttttatattcccttaattgtagatttccattggagaaagtcta
tccgagttaaaaatccaatttctactctcaacttctttagctaaccattcggttgggaaaatgaccaaatgaccgtgga
tcctttccaagattctctgcgccgtatgtttgtcaaaaaccttttgattgaatccataaagcaaactaccggataactt
cattctcaattcagcggcttttctcattttttccttttccctatccttatctacaacatttgtagtagtagaattaata
ttttcagcctctaagtcaatcaacttttcctggtttatttgaaattcttgttctaattcagtaaattctccatattctt
tccaattttgtacagcattatcgggttgacaatgaaacactaatttatagagtaatgtatttctcaaggctatagtgaa
ccatagcccttcagaaaacgaagaaataagaggatcctcgaaggaatacgggtcaatgaagttgagtttcaataactct
tctttttttgcgtcatcaatttcaccactgttaaagttagtgatcttaggaattatctgagaaagtagatcgtccagtg
aaccatcatctagttcttgatttttcaaaatatcttcgtgcaatctatgatattcatcgccttcgatatcttggtcgac
attagtgctttctccttcattgctcttttcgtttaatggcagactattagacccatttctggtactttctgtgcttgaa
cttaaatgtcttctcatatctttgattttcttcaatctctgtgtttttctttcgtcgagtttatgagataaatattgca
agtagcatatccttttgagcatactccatttgtttctattggtaacagttttatccgtgagatacatttctagatcttt
ctcattgggcaaataatttgaaaatccttctggaatttctgattttatcatttctttatcgtcaagaactttcgaggcc
aatgagttcaatgcccactcctttagctgttcagttgcatcggccttgaattttttgttggattcctttttccaacaat
cgggaccgtagccatcaacctcttttttatgttcatcattctttcttaatcttggatcagtacttaagactttgtggtc
tcgtataccgacattttcaattcctgccctgtggttgaatgttagccctaaagatgcaaaattatgttttggtaatggg
gtacgttttctgctgctcttaccgtagtccacagaattgaagaatttttcataaacgttttcatcttctcttcccactt
ctttttcatttatgccacactgagtgcttccatcatcaacactgtttccatgaccactcttccattgagggctaaattt
acaaccaaatatttcacgataacctagctcaatcatagcggaatcgatcatttctcgatcgctccaattgttgcctgag
tcaccctcttttgacaaagtgtgaagtttttcataattctttgcagcaaacttttcaaacctttcaaatttcttttcaa
caaactcaacaagatctacatcacaacctaaatgttccctcattaatcgctgccttaattcccaaggaaattttcccgc
gtagtaatcgtcaccattcattttggtctttatcaagtcggtgtctctaataagaattgccacctcactatctctatta
cccagttgtgatctttcgttaatattagcagaccctataatacatcttctgtcatcagcaatcagaattttagcatgaa
cgtagagctgctcggtgattaatctttcattaggcgcaaaagtcgaccattttcttagtgaaaagaactgaatatattg
agctgggtcaatatttagtttcttcagtttactaaatgtagaatgttcacctcttgaaattgattgatattggaattgc
ataattaaacgaagacttgaggcttctgcagtatctactggagaatcgaatcctggcattagtgggataagaataaagg
ctttccaaggttttttctcctgattagctttgactatcctatcaacgagagcatcaccaattttattcaaaacgcaagt
cccgttccagacagttgatgtaatgaagaattgattctcaatataaataaagtgttcactttgttcaattaacttcagg
taagcattttgaattgagcattccgtttcctttagccccaagctccaattaccggctgaacgcaagatttgagtttcac
aagtcgatttttcgcgtagaatttcgaacatcggcaaactcttcaattcttcagcagttaaatctgaaggcggggttag
taatggagttaacctactaggtctcttagctctcaataagtaattccatctttgaacaaaatgtctagccaaatcacga
gcaggctcgcccaaagtcatcatttgcacatcatgccatggcatcctcggaatgacttttctatcatacattgattcga
atggtttatctaaatcatgaaaatcagcaattctggcatttgaataatccttaccaggaaaattttgatctaataaaga
ttctgcatcatctcgtagaacgtgttcaaaagtatcatatctaccataacataaatctgtaccaccaataaatgcaaat
gtttcatcaataacgacaaacttctcgtggtgtgcccaaaaatatgtattttgtagccattgattgggagaccttatga
tatgtatatttggatgtaaatttagcatagaatgcttggtccaaagactatctgtcccaacaatattccccacattcct
ataaatcacaataaaaattttgatacctttttctgcacaacttttcagcatacgatcaattctaaatccctggttgcct
ttcaccggacgtcgcaagtataattcaggggatagccaccaatcatggatatatatgacatcctttgccattaagaggg
cctcgcttaacgaccaaaaataatcacgcccatctaccaaaaatttgcaaaacgaatttgttcttacaggtgcgaaact
accaaatctatttggtttcgaccaaggtgttgaggtagacattttgataattgaactcatccattgctttaacgaactc
tctgatttgcaaataattttcagtttcctttcactgttttctagggtcaataataatagttttgaagatatattggact
tcttttggtgtgttttcgattttccattcttgtctaggatattattggcatcattttcaataccgaactcttctagttc
gtcatttatttctaaattgggatcatgaatgatccagttgatctcgttttcgttatcaagtatgttattcttgttccca
gaaaatctaaccttaaatttccaatctattaagaatacgtctaaaggagttgtgctgctcaagtcgctaacataggtca
aataagaatttcttaccaggaaccatttggtagtatgtctgtcgatcatgtctttaaacgcatgtttaccaaaatgaga
aactctccaaccttgggccttggcagtagatctaattactaaatacccctgtttgccctggaacccactttcacgactt
aataaattgcctaagggagataattcgtaaaattcaaacaatctatttgcatgaggtctcaaacataatgcaatgttca
gtagtctcaaatacctttctagcctcaaatgtatcggttgggagaaatcgtcaggttcgtcaattaagtcttgtaaatg
tttcattttgacgttatctatattaaactcagatatttcagaagatgataaagtttctaacgatgtaatgttgctgcca
ttatcgttattgttattttccgatgtatgaggagctgaagcagcgctactaggcttgttttcagcctttttctccatta
catttctttctttaaccatttctttataatgggggaaatgcggaagttgtaacgaatgatatctgttgttatcactata
aagcttgcttatagtgagttgttggaacgcgacgattttcaatttgtgatgtagtgatttgatatctttataacttctt
ataatagaccatttgagcctgtcttcatcaatcccatattccaagtgtattctaaataaagagttttcgttcctgctat
acataaattccgccacattcgaagaaatgcttataatgctacttgatctagggatgcttggacgtctgtcagaattctc
gccagtattgttgttgttgttaccacgatggttatggttgctattggtaatatccaaaatgttgttgtcatttttcaag
ggagacactcttacatctagtttagctaatagcagaggagcgcgtctcttcccatgttcgtctctcagaaattgcgtgc
ttgcgaacaatgaggccgggcatcctgccaataacgaatctaataaatcagaggctagtctttgtgtgtacaaatcttc
ttcgtttacttgttgatgctggtgctggttatgacgatggccgcttccagccggtgtaggagaatttactgaactcttt
aaacggccgatggcgctaattttcttaaaagcgtggccaaactctttcttccagccattgaactgctgttgggtgtagg
caacgctgctgcttcttctttgtggtgctctttcttcctctcttttagaattccgcttagaatgaacattattgttact
gctatggagattgttgtagagccggtgcatattttcctcatcagaacctcgacgaggatcatgttcattagagtgcata
atgtgatccaagctatgatttgggctaacgtcactcaggtttctatctacaaaggatttgggcaatgcatgcttcctct
ccgcctccttgccgttgggagttcttcgtttttctctttgtaaactgctagtcagattgccattctcaggtaattgccg
caatacttcttggttttctaactcatctggtctcgaatttactctatctacttcttcagtcaccgatctatctgcctga
ggtggagcgaagtgagttccagacgctgttgacacgttagacatcacccttgtttatctatcctaccttttcttcttgc
gtacgtgcctctcaatgcgtcgtgtgaattatcagtgaccggtcgtgcctataatgtcctgctaatttcccactaaatc
tttccccatggcgtattcatcgttatgtttgtgtcttttgttcaacccaaagggctgtagcaatcttcacccgtttgtc
gttgataacgagtttccaccttatcacttatcactagtgctaatcaaacagcaaagaatgcttgatagaaaccgatcct
gggcctatctggccgcattgtggcggcatccctggactgtaatcagcaagtgttgcttagtatatatatacatccagcg
tcagcttgaatttggatacagttactgttttttcgattttctcttggttattctttctgagacagtagtaattttgtat
tactgagcgggatattgtttatctgccgtcatactatattacattatattatatcatattatatataagagaatggtgc
ttagtgattcgttgaagctgccctcgcctacactttcagctgctgctggagtggatgattgtgacggagaggaccaccc
cacgtgccagaattgtttcactgtcaaaacgcccctatggagaagagatgaacacggtactgttctctgtaatgcatgt
ggcctcttcctgaagttgcacggggaaccaaggcctatcagcttgaagacggacaccattaagtcaagaaataggaaaa
agctgaataacaacaatgtgaacactaatgccaatacccattctaacgacccaaataaaatattcaagagaaagaagag
actgcttacaactggtggtggttcattacctacgaataatccgaaggtttctattctggaaaagtttatggtgagcggg
tccattaagccactgttaaaaccaaaggaaaccgttcccaacacaaaggagtgctccacccagagaggtaagttcagct
tagatccatgcgaacctagtgggaaaaactacctctatcagatcaacggttcagatatatacacgtcaaatatagagct
gacaaggctgcctaatttgtcaacattattagaaccctcacctttttcagattccgctgtaccagaaatagaactaact
tggaagctacataatgaggaggaggtaatcaaattgaagaccaagataagcgaattggagttggtgacagacctataca
aaaagcacatattccaactgaacgaaaaatgcaagcaactggaagtggaactacatagtcgtgccagcgttcaaagcca
tcctcaacattaagaaataacttcgtataatgtacattatacgaagttataggatgtagcgttcatgacagtataaata
taacaggatatagtatataaaatttaatatgatttagtgacacttatttttacgcgaacgggtaacacactgccattta
tctggtgctggaaaattgcccctaaagaaatgataagaatgaaaacgaatcaatgtgaaagcagtttgatgagatgtga
gctactttgaaagtataggaagtcagacatcgcactgagaaatgtcacgtaattctgcagcaggtttggaaaacactct
tttccaactaaagtttacatcaaaacaattacaaaagcaagccaataaagcctcaaaggaagaaaaacaggaaactaat
aagctcaaacgtgctcttaatgaaaatgaagatatatctcgtatatatgcatccaatgctataagaaagaaaaatgaaa
gattacaactgttgaagttggcatcacgggtggattcggtcgcatcaagggtacaaaccgccgtcacgatgaggcaggt
gtcagcatcaatggggcaagtttgcaaaggcatggataaggcgttacagaatatgaacctccaacagataaccatgata
atggacaagttcgaacagcaattcgaagatttggacaccagtgttaacgtatatgaagatatgggtgtgaattcggatg
ccatgctggtggacaacgataaggtggatgaactaatgagcaaagttgctgacgaaaatggcatggaattgaagcaaag
tgcaaaactggacaatgttccggagataaaggcgaaagaggttaatgttgacgacgaaaaggaagacaaacttgcacaa
agactaagagcattgaggggctgaaaaaacatgctaacaggtcatgcatttttagttcatcattacgtttccagctatg
ttatgtatgtatgaccacatatgctgtacataaattgtatactaaaatcaataaaaaaagtataactctttttatatat
aatctttttccataacttcgtataatgtacattatacgaagttatttcttaaagtgtccatacattgatgtctccatcg
ttgtgcccattgatcagaaatccgtctttatacttgacaatagcaattctacgtgataactcgtcaccgtccaagctgt
gcggtggttcaggagtcatccaatgctcatcgcgctccatgttaaagacattaacccctccctcgtttgcgccaacagt
gattaatttaccatcgaaatctaaggacgatactggtaaatcgtaagcaatcacgtcaagaattgagcttgtcctcaaa
tcccaaatccttacgctattgtccatcgagcctgttaccaatttttcggaatcaaacttcaaacttgtaattccatcag
tgtgaccttccaacaaacgaactggcttgccaactcttagatcccatagtcgcacaatgccatcttttgttcctgttgc
taatgcagagttgtaacattggagggcgcctatcattggtgcttctgtgccaagtaaacatgcaccattgtttaatgaa
cgtgcaggcattttaatgtcgctatgtgtaggtgtgaagataaggtcaagttgctgaatacatttgcccgtcgttaaat
cccagtggaatatttttttgtctctgctacctgagactaaggcttcgctgtcaaaagacagggctgtgatttcgtcttt
atgtaactcaaaattatggatacatggtgtaacaatttcttctgtcttctccttcaatggactatggtccaaatatatt
tctctactcagatttaagtcccataacttcagagtggcatccttacttccagtaatcaacatattgtaatttttcttat
ctatttgcatgcaattaacagtagcaaggtgaccaggcagctctccaacttgtatcccatggttcaaatcccacacttt
tactatacgatcttggtagcttgatgagcacaaggttccccatggtgtatcaaagtctaatgcggttatgctgtttcca
tgttcgccatggggtatggtcatacgaaaggcggtagtgtttctactatatgtttctgagataatttgcctgtttttat
cgtggcttttttcatggggcatcttgtaaaaatcttttaatctcgtatccttactttcaacatcacataacgacgatat
ggcttcttcattttgcgtgaaggacgacgcttcagatgatctttcttcttccatttgcttccgtaagctctgttcacga
tcagcttccaaattgtattcctcgataaaatttattctatcctttatcagtgttacatcattctcaagattggtagact
tactatcaatgtgcttaaccctttccaggatttttaatttcctggattctagttcgttgatcatggaatctaatctggt
caactcatccatctctaacgttttattgattgacagattttccacgttagtttctacatcctcaagtaaatgtgttagg
tcaattctagagtacgttttattcacaaaaccagtattaatatccggcaattgaacgtatttttccttatcactattcg
tggccccgtctacattgtctaacaacagtctctgttgaatgatggaaacggtagctttgaatccttcaaataaagaagg
taaattcttttcagcggcaccgttgggtagcgggtatcgctgctcatctaaatgagcaagtattctgaaagttgttgca
gagtctgcataattgttttgaaaggaaaatatccctacttgtcctttctgggtatcttttgtactttcgggccaagcca
cctctctgaacagtagaagtttggaaagatatctgtagatggggctcgttatatatttttgaaattgttgttgcgctag
tatggcatgtggtagcttattaagtataatttcgattggtttagctaccagagagctttctcctctagtatcgcccgaa
cccatatagagatactcttttttactctcgctcgtggtaatcttatatgtcattcatggttagttttttttttatgact
attttttttttccattacgatgaggaaagtttatgtgagaaacatgaagctacatgctttaacaggagacagacccatg
gtggatccgctcagttggttttatacatttagatgtaaggtaatacataattatatgatttgcagtggcctatgtatgc
aattaggacaaaggaaatatctattcttgaggagaagtgctcccttactcttgcaagttggctatctccatttctagcc
gcctaatttcatctttttcttttcgaataatcttagcaacatcatggctgctgcttgggtgatactgagacatagtctt
taagcgatcatcttgaagcaaaacttctttcttgatgaagcgcaatttggaagaaagttgttcataattatggtacaat
tggtcgtaatcctgcttgaactctgttagtggccataaatctgttacttcggccataactttaagaattaaatcagtag
ggaaatcctcgacaaagatggtttttcttctttggttattggattcttcttccatgagcacgcttccattttccaaggc
atataggagcctttgaatttgcggatcatccttgaacacggctgataatgctttgaatgtacctgaacttgaatttgaa
atgacagaggatcctataagatcggtatcaaaaatgaagccatttaaaccgccacctgaggtggtggcggttcttctcc
ttttattgttcaaatcaagacgatctttgttcaaatatacttccttgggcacatggatgatcggtttttcccctggtct
gcccagccttctatttcttttcatgtccgtatctcgtttaataacatagtcgaatactccctccttgccgtctctacgt
gaaacggattgtttctcagggttgactttgaacagaagatacgcctcgtcgtggttacagtcctttattagtctagtaa
tgtcttttctaatgcttgccttgttgcttgctccctgtaggatggcattatgaaaaattcctggtggcttgaaatagag
tgtggacatagagtccaccgccctattaatatcatctatacatctatccaagctttcccccattctgtaattgccacgt
cttattttgttaggtgatgatctaatttttttgagctttgtttattgattattttcaaatgtctcttgcttattttcgc
gcttccacaaggttatacactgagctgtaaatgtaaggtgtatggcatatataaatatatatatatattcgtagtgtga
acattaggctaactgtaacaaaaatcgttaatcacgccaggctgcgtatacttcatcggttctgaatttctgcgtaaca
acagtttcagaaaagtccttcacgatcccacccattctatactctagtagtcctgcttgggcaatcataactccgttat
cgatacaaaacctattatctgtagcatgtacttgcccattggccctgtctttacacatttgcgccatcatttcttgtaa
tcgcacgttacaaccaacaccgcctacgatcaaaacttgattggagttaacgtgagccatagctctttctgttatttca
actagcatggcgaataggttctcttgcagagagtagcaaagatcctctacagtgactttttgctcgcccgttgtcttgt
cgaataggatcttatttttcttattgcccttaaatagatccttggcaagtaaatcgatggaagccaatataccactcat
cgaaagatccatcccctttactgtatagggaagttctaccaagttttctttgtgaggggcttttttagctaactgctcg
atgttgtagccaggcgagggctcattaggtatcttcagagttcttgcaaatctatcaagacaattaccgatagcaatat
caagcgtttcaccaaagatacggtaccttttttccgagtatgcaataacttgtgtatttccaccacttacatacagtac
cacaggattttgagctttagtgatttctctccccatttcgatgtgaccaatgcagtggtttactcccaccagtggcacg
tcccacagtaaggagcacgtacgagcagcaataacgacgctgtgtaatggggcccccatgccgggacctttggtaaagc
aaattacatcaatgtctagtgtcgggcttttgatgtcagcttcggccagtgcttgttttatgagtcttatgcaccaatt
tctgtgatgccttgccgtgtctcgaggcaaaaatccctccccaggaggtgtgacatatgtgtctctaatattagaaagc
atctcagcttcgcaatcataagatagatcgctgttagcgtgctttggtaacaatgggtgtttgactataccaacgccca
gtttatttgcagaaccttcaagtccaagcgcaatgtagtagtccctgccatttttgggtgggatagtgttcaagttgac
cattttgctcccgactgcattagggaacgcttgggaattcccttcacgtaaaagataaatatatgcatcgttgcacgaa
gtaaaaatggttactctcgaactcatcataatgaaagaattcagtttttccgtataaagcgatattacaggaggaataa
aaagcaaaataaaaaatataacttcgtataatgtacattatacgaagttatacatcatgttttgcttagtagactcttg
cgggcgttccatccgtgtgaaatacatcatttacacctcgctctgggtcaagtaatcaaaaaatacctcgtcgaatatc
ttcgacaaatctgtcgcttggtttatgtttgacctgatgtatataaaatcatcactacccaatttagagaacacattgc
gttgcccggccggcaaaaaatcctgggccaaaagttaaaagaaactttctcatactcactctgaagttgtactattacg
aagcactaaagcattgatagataaatcaacacagaacatacatgattaaattagacacagctctctgtattttttactg
tttgaactaaggttctaatacttacacattcttttcaacccatcagatggtgtcttgcccctgcttacgtaacctacaa
caatagattagacacaccagtgccaaggacaatatgttgcgttctgactagtcgaagtatcattacgctgtgcagatcg
acctgacaccagacacaaaggagaataggggcagcatgagttccgtcggcgactcattccgaccttccacaggtccgtt
gattactttttcactgatccggtggaatctatggttgtttttttcatcatgatatctgttttaggactttttttttcag
ccgatcgcttatctgctcactagaatcgtaatcagtgatatttttattaataattattatttatttttttttataccat
ttccttttgataaggggtcgttggtgccgtgccgctatcaggcagcctcactaatctacccattgacctcatgcagcaa
agtcacatcgcccatatctctcgagtgcgataacggggaacttgatttggtaactgataagattgttaaatgtcagttt
ggatgctttttcttacgtccgattagcttatcttctggagcaaccggccatttacctcctcatagtaaattaaacatga
taagcgcatagttggggcaacacacctttcttccggaattcgctctggatgagacatataaagatgaaggtgaagtcca
cttaaatgaatgtcaatgagacgatgttttttctcctagattgatttttgaattccttgtatacaaagtcttgttttct
tattgtcctcaacaaaacaaaagtagaaaagaacagaccaaggacagcaacatttataagaaacaaaaaaaagaaataa
aaaatgagtaatacttcttcgtacgagaagaataatccagataatctgaaacacaatggtattaccatagattctgagt
ttctaactcaggagccaataaccattccaagcaacggtagtgccgtcagcatcgatgaaacaggttcagggtccaaatg
gcaagactttaaagattctttcaaaagggtaaaacctattgaagttgatcctaatctttcagaagctgaaaaagtggct
atcatcactgcccaaactccattgaagcaccacttgaagaatagacatttgcaaatgattgccatcggtggtgccatcg
gtactggtctgctggttgggtcaggtactgcactaagaacaggtggtcccgcttcgctactgattggatgggggtctac
aggtaccatgatttacgctatggttatggctctgggtgagttggccgtcatttttccaatcagcggcggttttaccacg
tacgctaccagatttattgatgagtcctttggttacgctaataatttcaattatatgttacaatggttggttgtgctac
cattggaaattgtctctgcatctattactgtaaatttctggggtacagatccaaagtatagagatgggtttgttgcgtt
gttttggcttgcaattgttatcatcaatatgtttggtgtcaaaggttatggtgaagcagaattcgtcttttcatttatc
aaggtcatcactgttgttgggttcatcatcttaggtatcattctaaactgtggtggtggtccaacaggtggttacattg
ggggcaagtactggcatgatcctggtgcctttgctggtgacactccaggtgctaaattcaaaggtgtttgttctgtctt
cgtcaccgctgccttttcttttgccggttcagaattggttggtcttgctgccagtgaatccgtagagcctagaaagtcc
gttcctaaggctgctaaacaagttttctggagaatcaccctattttatattctgtcgctattaatgattggtcttttag
tcccatacaacgataagtcattaatcggcgctagtagcgttgacgctgctgcttcacccttcgtcattgccattaagac
tcacggtatcaagggtttgccaagtgttgtcaacgtcgttatcttgattgccgtgttatctgtcggtaactctgccatt
tatgcatgttccagaacaatggttgccctagctgaacagagatttctgccagaaatcttttcctacgttgaccgtaagg
gtagaccattggtgggaattgctgtcacatctgcttttggcttgatcgctttcgtcgctgcttccaaaaaggaaggtga
agttttcaactggttactagccttgtctgggttgtcatctctattcacatggggtggtatctgtatttgtcacattcgt
ttcagaaaggccttagcggcccaaggaagaggcttggatgaattgtctttcaagtctcctaccggtgtttggggttcct
actgggggttatttatggttattattatgttcattgcccaattctacgttgctgtattccccgtgggagattctccaag
tgcggaaggtttcttcgaagcttatctatccttcccacttgttatggttatgtacatcggacacaagatctataagagg
aattggaagcttttcatcccagcagaaaagatggacattgatacgggtagaagagaagtcgatttagatttgttgaaac
aagaaattgcagaagaaaaggcaattatggccacaaagccaagatggtatagaatctggaatttctggtgttaatgaat
aacttcgtataatgtacattatacgaagttatatcgaacaacgacaaaaaaagactttattttttagataatcataata
aatatatttattttctcgtcattaatctaaagaaaaaagggaaatgtttatagtcaaaaattgtatatttccgtgcact
aataagataaattatactatgaaagaaagtaaggtatttctatttttttactttttgttattttatttatgtttttcta
ggaaatgtaaaaataaatcttttagtagacagcgagatgaaaactaatctgtgtgagcttcaatcaatcaatatgattt
ccccgcattttgtttgatattttaattgattccgattaaatccgctggtagcagttttgtttcaaactaattcagcctc
cttactccccatttccttattgaactttggggattcggagttcctttttttttccgccactccgataactaaactttgc
agtttcactgcttgttaaacattttcctactataaatgacatttaaaacgtaattgagacaaaaaaagttaaatcgtta
ttaactttcactgcggctccgctcttttcctcataaggaaatcccctcttatgatctataacttcgtataatgtacatt
atacgaagttatttttaaaatttctttttttttttttctctttccgtatgtaagcttttttcctttttttttttttttt
ttttttttttttcttcactacttttcaatgaaactctcttcaaaagacagcatgcagtaaaagcgccgatatgagtgac
gacgattatatgaacagcgatgacgacaacgacgccgaaaaaagatacgtaaggccaattttcgtcagaaagcgcagga
gagaagaagactacgttgcaactagcaaagacaacatccaccaccacccatgcgattggtccgcgaaaccatcgcaacg
tcaaaacgaaaatgagcaaaaaagcaccatacggcttgtaccagtggcgatgaatacgccgaagtgtcaagagaaaaaa
aagaaaagaaagggcgttggtacaactagtcatgaggctacgcttttcgagtacggtgaaagcatagcaggctacaagt
gtgttacaaccgagagcgaaagagaccgcttgaaacgaagtcatgaaagcgaaagcagcagtgaaagcgaggtagacgt
tttcgctttcgatcaggctaagggcatttcaagcaaggttgaagccgaagaacgctacgcgcgggccgttcgacagtat
tggcgcatgaccaaagacgagccggctaccttaccactgccaggcacacctaccctagcggctgtgagtttagatatga
ttgatgacaaaagcgtagaacaattttacacaatgagcagtgccttgatggatgcaaacagactagacttgattcgccg
cgaccgtattagatggcatccagataagcaccgttatcataagtccaaagtcacaaaactgtttcaggccattaacggc
ctgtgggagcaagaaaagaccgagaaaaggtaatgaataacttcgtataatgtacattatacgaagttataaaagtgga
actagaccccacgtcagcgggcctaggcccttcaatgtgttagaatacacagcgtgcctagttcctggtgcctggatct
cgaggccgcggcactggaaaagccctttcttttccagatcgggaaacctaatgagtccataaaaagaaatgtagaggtg
gtgttgacgttttgccgcttttgggcaagtaggtctttctgcacggcccggcccgggtcgtgcggaaaaagaaaaaagc
agacaaaacaaaatttttcctttttttcgcctttgtttctcctgattcgggtatataagtgaataccatctaatgtgtt
tccttctcgagacctcggcgtctcccagatcaaagctcagcaaagattttaaaccgcaatttacgctcctttcatcggt
aactaagaagaaaaaaaaaaaagtacgaccacacaatttccagtgtattcattccttaaacttcgtttattttttattc
attcattcatttttatttgaatataaccaactactagtccttcctttaaacaaaaatttaccctcccttaatttttcaa
gaaattccagtatgaaattatccgctctattagctttatcagcctccaccgccgtcttggccgctccagctgtccacca
tagtgacaaccaccaccacaacgacaagcgtgccgttgtcaccgttactcagtacgtcaacgcagacggcgctgttgtt
attccagctgccaccaccgctacctcggcggctgctgatggaaaggtcgagtctgttgctgctgccaccactactttgt
cctcgactgccgccgccgctaccactagcgctgctgctagcagctcctcctcttcctcttcctcctcttcctcttcttc
ctctgttggttctggagattttgaagatggtaccatttcctgttctgatttcccatccggacaaggtgctgtctccttg
gactggttaggtctaggcggctgggcttccatcatggacatgaacggtaacaccgccacctcttgtcaagacggatact
actgttcttacgcttgttctccaggttacgctaagacccaatggccttctgaacaaccttccgatggtagatccgttgg
tggtttatactgtaagaacggtaaattataccgttccaacaccgacactaacagtttgtgtgtagaaggtcaaggctca
gcccaagccgtcaataaagttagtggttccattgctatctgtggtaccgattatccaggttctgaaaacatggtcgttc
ctaccgtagttggcgctggttcctcccaaccaatcaacgtcatcaaggaggactcctactatcaatggcaaggtaagaa
gacctctgcccaatactacgttaacaacgctggtgtctctgtggaagatggttgtatctggggtactgagggttccggt
gtcggtaactgggccccagttgtcttgggtgctggttacactgatggtatcacttacttgtccatcattccaaacccaa
acaacaaagaagcaccaaactttaacatcaagatcgttgccaccgatggctctaccgtcaatggtgcttgctcttacga
aaatggtgtctactctggctctggctctgacggttgtactgtttcagttacttctggttctgctaactttgtcttctac
taagccataacttcgtataatgtacattatacgaagttatttttttccttgaatattgcaaataagcttttgctagtac
tttttttactccgttcattttatggtttatttttcaattagttcgtttttccacaatacaaaaaaacacagtcctttgt
actatcccttttatttcattattttttcttttttaagataccactagatattatcatatatagcatattatataacata
aaaagtcaagaaaaaaaatgtttttatcactttctataactgcatatctttttttgcatttcgaatgattgcttacaca
tcgccatgctgggattcctcctctggtggtgagacaaatggacctgctaattccaatgcaggttcgtcaatgttgtggt
gagcgtatgacaaaacaccaatcccaccggcgtccagtaagaaacatggattgtctaccaaatgtctgtaagattccaa
tttcacatatggaactgtgtcgtcatcataagatttgacattttgaatttcttcaatcgtctcacacttcttttgcaca
cccagtccaaaccaaatagcagcaaaataacgcaatgcatgtccgtgcgcaaagaccatgatgtctgatgctctgccct
cactctggtgcttgcggtgcaagttctggatacgagcgatggctctactcaaacgtaaaccaatttgctgagtagtctc
accgttctcacacccatctctccagatattccatggcctctccttgtccaaaccgcgtgactttctcaattcaatgatt
tctcgagtcagcattccctcgtagtcaccgtactcccactctcgcaagtcgtcgtctaccaccacacggattttggcac
gttgctcatctgacaaaggcttcaaaaccaaatccacagtttgcctggcacgcaaacgtggagaggtgaagatataagt
gatgttgtctggattcaaaaactgattattgcggaaaacactctcaccggtcctcaacatttggccctcaccgtagggc
gttaacggtagatctgtcaaaccagtatactggcctgacttggaccattcagtttgaccgtgtctgacaatgatacatc
tgggggttagcgaaggcattgttgcttgcaattaagtgtaggtgtttccctatccacttagctatgaacaaaatgtgct
tatctgagctaatattttttcatttttgtcctataaataataatggaaaaaaaaaactcatcgcgtggttgaacagaaa
aaaaacaataagagtgagtaagcagtgaaaaatgtaagatttacgctttatataagcagattttggtttcctttatata
tttttgcatttgtctatccttaacattggatagcaatttggcggtgggtagtttataacgtgtgtgctctctctttaag
taacgatgtcaagagatgtaagggcagagaaactagccatatcactattgattttatcattgtttctaatattccaatt
agtggctgagatttatctcaataatggtgatcagtaccatacagagactagcccctttacaagaggaagatcacatgta
acgcgtgtgcccaaccatgatgctagtttatctataccgtttttggacaagatcaaccagttttggcatgtaggcggtg
ccacgcaaattaggaatattcagtcgatcaaattgactcaggaccgtgatcaagataaacatggattagtattgtccaa
tggaattggcgacaacaccatcaatgactttgagattgttttcactttcagaatttctcacgaccccactacacaactc
actggtgatggaatgtgttttgccattacgcccgaaaatgggtttctcacacagaatttacagtcgtcgtatgcgaaaa
agcaatacatgatgaattctcagggcgtcatagccgataatacagatctgatgggcttcccgaaaaatctgcctggcct
atttattgtcttggatacgtatcgcaaccaaggccacgaccataaggaggtaccctttatggatgtgtttataaatgtg
gccccagaaagcgattggtacgatataaatagtgatggtgaactcagcaccagcttaagattgaacagccgtggtcaca
taaaactcaagaaaaatgccctgtggaatcgagtcacgaaactaagaataatatatttggaaagtataagcttcctgaa
gatcgacgtgcagtacgcaaaagagggaaactactggattgagttatttcaaacaaccgaaaatctgtacttgccgaaa
aacatgcataccggtcaacgttatatcggttgctcagcattaaatggccaattaacggagacagtggagctgctggacg
tatccactagcgaattccattggaacgacatggatgcgtccattgaggacacctatgattacgcaaaggaagctgagct
attcctggagcaggaatttggcgaggtccttgacagggaacccgatgagttcaccaaatggaaaatgatcaaagctcaa
ccaaacatcaagactgggtcacagtcagctgaacagaaaacttcaaacaatcctcactctcggttgttcaaggtcgtgc
tgaccatatggcattatagcgagattttgctattgatcatgggcatttatcttttttctgcttgcataagagttttcca
aagaaggttcaaaaaaattagatccagaagaaaaagggcaggctcgcattctgtggggctattgcccatgtaacatata
acttcgtataatgtacattatacgaagttattgcataggcacgcacatacatacatacacaaataatacaatataggac
gttcatcttaggtagccaattcacggtcttcttgtggtagtgttacttgcgttcgacggcgggagggttcttgatcgat
ccaatatactctgaggaggaatagctaagactgagctgttggtctcaaacgtcctgttagagaatattgtgggcctcgt
agactgtattgaatgaatgtccgagaaagtagacgacttcactgacgaggaacaaaacgatactagcggaataacactt
gcgttgtcgttttgttgttgctgctgttgctgctgctgctgtcttactttgcctgttggtggttcatcccatgccactc
gacggtcaccttcgtcatcggattcgctcgaatgcaacgaatttcgatcaaccaatggtcgcaacgacgaactgatggt
tgttccatccggatccaactcagcacgcttaactcttgtggggccggctctggtacctctacgaggcttactgctcgag
accgatgcgttagttgtggtagtggtgtttattatttttttaacccacactgaaagtttgtttcttcttccctgggatg
tatgatgactgtttgacatgctaggactttcccttggcaccatgtatattcacttttattgtctcttgatcgagctata
accaaatttttttttttttttttttttttcgtttttataattttttctttggtattcaattgtatatagtgctcaaaca
gcaacgtacataatagctagcaaacaatagatgaaataatagaataataacaaataactatataagagtggcaggaaaa
aaaatcaggcgcacgattagcgcaaaaccaaaataacttcgtataatgtacattatacgaagttatttattaattggtc
gacacagccgcgggcttagaattggtttggtcttctcttgaggcctttagcttctcaatggtggcattgcccaagtcca
acccggtggatacaatggctttagggacgctttcagatttacttagattgttttcatagacagtggtgaagcgttggta
ggtttcgttaagcttagtctttgttgggtcgatgtacacagactgcaacttgtcagttgtgggcttcactatggcgtcg
tacttttctttagccaggtccttggttgggtcgatatagttcgacttgaccttggactggatctcctgcgacatacctc
tggtcgttgaagacaactctgccacgtggggcaaagaagaagcatcagtgaccttgttctcctcaccggagctaccaat
ctctttgctagcagtgctgccttgcaagtgcaatggcttgatcaggaactccctcaacagagtattagaaatgttggcg
acgtagtcgacgaagaaccacaccagccagatccctggcgtgttggaatgtgatttccaattgtacagcaagccgtcga
caccctccttgaacaccaagaggttaactaactcgtccaacttgaaggccccttccttcccggcggcgacgacttgttt
aactaatcttggagagctggacgattcggaaacccactggttcacagatcccaaaacaacgaggttgaaggaaatcaat
ctctccacaggtggcagagattccgcatatttaataaacttggataaagctgggtatctttgcagatgcgaccaggttg
cttgtggcaattccacagatggtttagaagaagaaatagatgattcagacataattacgctacggttctggagagtgag
tgatggttaatgattaccgatacattccgttatctttccttttataacccttgctgctatattattaaatccgaaagaa
tacgatcatcccccacggcggagaaaatctaggctattattatcattattattattattattgtcgtcttagttacatg
cgctttaacatatatttcagcttacacacttacatgtatatacatatatatatctatatatgtatgtatacatatgtat
ataaatatatgaatacggttatgaccactcttgcgaagtgcgttgggattatgactgcttgcattcaggagcctgttcc
ggcctgccagcaaaatcgtcttgctcttcggcagattccccgtcgtcatcctccaagccgtgatcatcatcttcttctt
cgtcttcgtcctcgtccgcttcttcttcgtcctcctcgaactcgaattccaaggctgcgccggtaaaccagtccacggc
tctaggaattagcttgtccttaagttgttccccgatggagtagtctaaagctagacgttcctcgaggtcttcctccaac
tcctcgtcttggtcttcgttttggatcttgggagggtcgaagaagttgaaaaaggattctatgggagtgatcttctcga
tggtcctcacctgcttggtggtcttgtttctctgcttgcgcatttctaggtccacagtgacgttgtgggcgttgtcctt
ccaactgatctcgcagccttctgcgtggtcgtagataaagtccccggagtaaccgagctccttctggtagaagtaggtc
ttgcacagaatgtcgttggtgaagaatgggttggcggaagaatcaaatctgaataataatttaaagcctggacggccgt
cggtcaagtattccagaccaatatcttgcaggtactccagaacttccgcatcgcggtcagtgatcgtgtcgcaaacgat
gggcaagttctctaatgcggttagccagaatgagggaattcccttcacctgttcctcctcggaatcattttgggccttc
tcttcttcgtccaccaacaactccgtctcattgagtgactccacaatctcttggccctttgcgatctgttctggttttg
gttgctcttgaccgctgataatcctggaccgctgctcccaaatgggcttgtacttctgcagaaacttgttctctagctc
aaacatctccacctgaaattccttttcaacttcgaatagctcgctttgtaaagtcttcaagctcagcagcttttcctta
acgttcttgggaagaccccccacatacccgctgtcctggcccaccagcgagccaagtctgtcctggatggactgtaaca
acaggggttggttagccaagatgtcctcctcgttgatggtgccgatcttgtcatcctgctcctgtgcctgggccctaac
tgggttgccgtttttcaaatagctcggattcagaaccgatgctggggtattgtgaggcgtaggggcgttgtcgatttgc
atcgacgacttgggtttcgttctgatagggtctgacatgatcttgcgctttgctcttggtcccactgggctcactaaat
cctcctaatctaccatcaaactgccatttttgatcccaaacgctgctatttaaaaggaaaaattttcccaattacgcgg
gtaatacaaaaaagatatagcccattgttataaaaatatgtatgtgttcaatatagtggtatatagataacttcgtata
atgtacattatacgaagttatgtgttatttgcgctgaatgatgtacttgtcaatgtctgcgggctcatttcccaccaac
ttgttttcccagtcgacccaaagcgcctcctttggattccaaagtcccctctggacacacttctgcaggtccatcccga
acgtcgggtctgtgtgcttgtatttgagcactgaatccagctttggaatctgcctttgcaacgaaactgggccttgcgg
gcacgaagttctcatgtattgcagctggtcccacgtgggaaagcggttggcgatttccacgtcgaatcgatgagagacg
tctcccttcagcaactgcaggcatttctgcgacttgatattggacgcgatgtcattggtaaacaacgagatggtacgtg
gctgtctctgcaatgttttccaaaacgacatttattgcgtttgcgtttgcgatctcccggtctgttattttcatttgca
cttttcttaacgttctcttttggttttatatgcccctttccaagctgggtggataccccgtccattgagtgcccgtgcc
caatcaagctaaagccagactaaaaagaggaagagttcaagaaccatcaatgcctccagcacaatttcacaacagcttg
acactttggcaacggttatatcagagcatagcgacgggattagagagatgcaagacgacggaagaaagaagggagtgcc
cggcatgcgctgaaagcgccctgtagtacaagcgtaccgccgttgaataggccatggtacatcacacgatgattgataa
tttgatgcaagctgccatgctcagatggttgtttcccgtttctctctttcacttttgatctcctgcgaagaataggatg
agatgtgaattttcgtttctaatcccctcggccgtgcggctgaaaaagagaaatgatattggaataactaggtttcaga
tgatgagaaaagaggctattttgtactattcaccgacgataagaggctgtaagaaccactcatgccaacagctaagagg
acgtcatccagggcttcgttggcactgcccttccagttacggttggtgcacaagaaatcatggggccatcggctaagag
acttcatcagtggttttttgaagagctgtcgtccaattgctaaatacgttttccccaacttcatcgtggtgcactatat
ctacctgatcacgctgtcgattatcgggtccattctgttatatccgtgcaagaacacggcgttcatcgatgtgctattt
ctggctgctggagcgtctacacagggcgggctggccaccaagagcactaacgatttcaacctgtaccagcagatagtgg
tgtacgtcattacattgctgtccacgcctatacttattcatgggtttttggcctttgtcaggctgtattggtttgaaag
gtacttcgacaacattagggatatctccaaacagaattttaaactaagaaggaccatgacgttgcaacaaagggaacta
tcgggcagcagtggcaatgccgctcgaagtaggagtttcaaggacaacctgttccgtgggaagtttgtttcacgtgaag
atcctagacaaagtgccagcgatgtgccgatggactctcctgacacgtccgcattgtcctcaatctcaccgttgaatgt
ttcctcctctaaggaggaatccagtgacacgcaaagctcgcctccaaacttctcaagtaagcgccaaccctcagacgtt
gacccaagagacatttacaaatcgataatgatgctacaaaaacaacaagagaagagcaatgctaatagtaccgacagct
tcagctcagagaccaatggacccgctttcattgtgcaggaacgtcatgagagaagagccccccactgctcactgaaacg
ccattctgtcctgccatcttctcaggaattgaacaagctagcccagacgaaaagtttccagaaattgcttggcttgcgg
agagatgaaggtgatcatgactactttgacggtgctcctcacaaatatatggtcactaagaagaaaaaaatatctagaa
cgcaatcatgtaacatcccaacgtatactgcttcaccttcaccaaagactagcggtcaagttgtcgaaaatcatagaaa
tttagctaaaagcgctccaagcagcttcgttgatgaggagatgagcttttcaccgcaagagtctttgaatttacagttc
caagcgcacccgcccaaaccaaaacgacgtgaaggtgatataggccaccccttcaccagaacaatgagcaccaactatc
tatcgtggcagccaacctttggcagaaactccgtcttcattggactcacaaagcaacaaaaggaggaactcggcggtgt
cgaatatcgtgctttgagattgctgtgctgcattctcatggtatactacatcggattcaacattttggcgtttgtgacc
atcgttccatgggcctgtacgaggcaccactactcagagattattagacgaaatggagtttctccaacctggtgggggt
ttttcactgcaatgagtgcattcagcaacttgggtctgtctttgaccgctgattcaatggtttccttcgacaccgctcc
atacccattaatctttatgatgttcttcatcatcataggcaatacaggcttcccaattatgttacgatttatcatttgg
atcatgttcaagacctcgagagacctatctcagtttaaggaaagtcttgggtttctcttggatcatccgcgcaggtgtt
ttacgttgctgttccccagcggccccacatggtggctgtttacaactttagtcgtcttaaacgctacggattggattct
tttcataattctggatttcaactccgctgtagtaaggcaggttgctaaaggttatcgagctctcatgggcctcttccag
tctgtatgcacaagaactgctggattcaacgttgttgacttaagtaaattacacccgtccattcaggtgtcttatatgc
taatgatgtacgtttcggtcctgccgctggcgatttccattagaagaacgaatgtttatgaggagcaatcgttgggact
atacgatagtggacaagatgacgaaaatatcacccacgaagacgatataaaggaaacagaccatgatggcgaatccgaa
gagcgagacactgtatctacaaagtccaagccgaagaaacagtccccaaaatcgtttgttggtgctcatttgaggaggc
aactctcttttgatttatggtacctattccttggattatttataatatgcatatgcgagggcagaaaaatcgaagacgt
taataaacctgatttcaatgtctttgctatattgtttgaagttgttagcgcttatggtacagtgggtttgtcattgggt
tatccaaacaccaacacatcactatctgcccagttcaccgtattatcgaagctagtcataattgccatgctaataagag
gaagaaatagaggtttaccatacactttggatcgtgccatcatgctgccaagtgacaaactggaacaaattgatcgttt
acaagatatgaaagctaagggtaagttgttagccaaagttggtgaggatccaatgactacttacgtcaaaaagagatcc
cacaaactgaaaaaaatagcaacaaagttttgggggaagcattaaaatataacttcgtataatgtacattatacgaagt
tatcaagtttacccctctttacctacataagagccaacgtaattttctctcagtattatatgtattatctccgaagttt
attattctttaacgaaatataaaagaaaaataagaaagattaagaccctaaaaggtgtaccactacgattcaacaagca
caacgaatcctatccgtaatatacttttgatttctgactattctagaaaaattttagttcattttttttccctcttttt
acttattgtatttttcacaattgaattgcattttgtcccctacgaaaaaaggcagaaaacgagatctaaaccactttca
gatcagaataataataataataataaccaaccaaagccatcaacaggtccactagaagcatctgccaagttacgaccta
agcaaaggtttgagtgaaaagtgaattgcgacagtacaatcacaaaagtatagaaacataattgttatggaaaacaaac
tactttgttggtggttgtactggccatgcgtgtattcatctattatagctaccataatatctttttacaccataactag
acacttattaaattaccgtaaaccatatgaacaaagactatccatacggatactattgctcgtgcccatttttagtgtg
tcatgcgcaagtggcataattaagcctgaagcagctcaattttatgtcgatcctatcagagaattttatgaagcattcg
ttatttacacttttttcacattcttgaccttgttgttgggtggtgagagaaacatcattactgttttaagcttaaatca
cgcccccacaagacatccgataccgctaataggtaaaatttgcaaaccgatagacttatctgatccttttgattttctt
tttgtcaaaaaaggcatattacagtatgtttggttcaaaccattttattgttttggtacattgatatgcagtgcatgga
agctacccaaattcgaaatatttttgaacgttttttataatatttcagtgacttggtcactgtatagtttagcactatt
ttggaagtgtctctatccggaattaactccttataaaccatggttgaaatttttatgtgtcaaattgattatttttgcc
tcttattggcagagcatcataatccagggtctagtggttactggaaagttgggtaccggtaatcaagacagaactagcg
gttacgtgtacaagaatgggctcctgtgtatagagatggtgcctttcgccatcttgcatgcagtagctttcccttggaa
caaatacacagcatttagcataccttatggggccaggatgaaattcatttacgctttgaaagattttcttggttgcggt
gatctaatatgggattttaaacagactttgtttgctggtcccttgtactataattataggaacttcgatcctgaagcca
tggatctattaagcactagacaacaatccggtgcgactatggaaagactaaagcatgggctaagatttactgataatgg
aagaaatagttattgggtggcatatgggagtatagataacaaccttgttccggaatcaatagaggaatcatgggaagat
gatattgctggtcagagaacttttcctgaggatccaaattatccggttgttcacgactacacgatgggccatcgatata
gtagatcaatgaatgatttaagaagagatgttcaaagtaggtcatcaatggcttgttaaatgagtcgttaaatgtacgt
atatacatagttactgcgctttcggttatatacaaaataaaacaacatctacaagcaatgcttttttttcaattattgt
aacttggatgcttattctaataaaatgaaataaatgctactgtaattttttgccggaggattggctatatatgcagagt
gggagttggacgatatcaccattattattatttttctattattaccattggacttgtcttttgcagcaacaaaagtggc
agcagcagcaacagcaccaccaccaatgcattttggccttgccttttataagttgtcaaaaaaagttgacctcgaaaag
gggaaaaaacatcaatttttcattaaaaaatgcttagcacattcatatgcagtccaagaaatggcagtggctggtatat
tagccactatccttggtttcaaacctcgccaaaaccccttccaaccatgaacctccagtatggcccgtgaggccctacc
aaaagtgttcgcatccttcattatttcgatggagacagtttcgctgcctctaacctgtaatacagtctttatgcaatcc
aacggtgtagttaacgcagcacatgttgcaccacttatcccaccgcaaagacaatgaatcaatggattgtaggaatttt
gtgggttgaagaatttgctggcagattcatatatcatgaaattgaacgctgcaaatgggatattcatggccaatgttgt
gggataggagtagtaaaatgctgcaaagccttcattttgatatatttgcttagtaacattccaaactcttagattagta
tccaattgtagtctttgtttaacggtgtcaaaggggttcatcaatgcatccgcggcgatagtggcgatagtgcctgata
aagcggtcttcattggttgatgagtttgcatatcttcagggcttatcaggcgagctttgcaaaactcgtatgtaccaaa
atatactgcatgcgcaggccctgcccccagtattaccgattgaacacccttccataaagccatcgaaccttccattgta
gatattttggatatctgagatatcatccctgtagaggcagctttattcaatcctgcagcctgaactctagtctttaagg
cgtcgatagggaacatcaaagaatgctccattatacctgcaaatgctcctgccagtaactgggaatgtagcggagcatg
tgatggaagagcttcgtagtcgatttcctcagctattgacagttctgaagtattcataatattaactgatatttcggtt
gagttttttacttcttcactttgtacttctcacgaaagtcttcgtcaataaacctctgataaagtgaaaattctatgag
attccaataaaacctccaaatatctttatatacagcttactacttagataagatgacgttcgccaatggtaggcaaaag
atagcagggtgttcttgcctttcagtcttcgccatgctctcattcaagaaagggtgccaaaataccgaaaagagacacg
atcgggggtgtcaaagtagcgattcctgtgggttaaaagagggtgaaccacggcaaacatgcatgtgtaaaacccaaaa
cgccgatctagggcctgcgacgcatggtacgaacatcctgaaggtatataaaagagctaaagtcttgactcatgcctga
aatcttgatttttcattgttatatcctctctatacattagtaagcaccatagatgggctggctatcaaaagcgagaaaa
aaaaaatgctgaattccaaatatgtactcatcggggtgaatttcaatgatgtgttatgtagatacaatatatatgtata
agtcactaaatgcatacatacgagataacttcgtataatgtacattatacgaagttatagtttaccttaagtttgtcca
agtgaaaaaaactgggcatagcaaaaagacggttgtaggtatacctgcgtatatgagaaaccttccgacgatttccact
ttggaaacaccgctgtacaataaacactcttcttcttcacttgtctcgttatggaaatgaaccttttcgcttctatcat
cgtgaaatctgagtagtttaattaacagcgtgtagacagctgtcttgctaatgacgtctttccaaacaatcacagaagc
gacacctaccagaggcctcaagaaaactttgctgccgcagctagcatatctgctacatacaaggttccatccgtatctt
tcggttaaccagtcgctgcaatccagcccactgactacgccaatgaacgctacgctatcttcgaaacaaggacattcat
caatgggcctgacgtggttaaacagaataaacaagccccatgctacactcaaaaggggaaaccagagatgttcaccaat
ctggaaatttcgtaaagcatgcaccacccagattcttataaaaaaacagatagctccaacagcagcacctgagaacaag
tctaacatgccatgcataccgcagtaaactctaccaaaaaccagggttaagtagtaaaatatcaccagactcagtaaaa
gaagctttgttggccataccagtgtgtcagataaacatattctccaaaagaataatagacttaccgcagtagcgttagc
agaatgtgaactgggtgcaccatattctttcgtagtgtattcacttagtgtgattctgtcaactggcggtgattttggc
cttggtaggcaccaataatcctttaagtagccactcaaataaattgaataaccaagaacgtagatcatgtcccgtgtta
aatcgcggtatccaagccacacaggcatgggaagcacgataacataaaacatgtgggaacccataagcgaagtgtattt
gaaataaacgtctctaaaaggcgttctgtgctttttttgtaaagaatgtacgaaatctgattggttgtctgtgaatcta
gttagatactgccttgtttgaaaccttagccacgacatctggctctcaaaatgctccgctggatgattaccgggatctg
ccaataggtgtttgccgccggaaggagccatctgaaccttaatggtgtcctcggtaacacccaattcagtaaccgtctg
aataatggtcataattaaattcttttacaggcttgctattttgtatatttttttgaagactaccactgcctaacttctt
tttgtcatgttatcaattcaactagatgttgagaaggaagccaaggcaaggctgataaaaactaagaaaataaggaaaa
atcattatgttatataacatgaattctagacgtacgtgctcgtagttaggaagtatctaaataagagtccccacgttac
tttaattagaagcacgccatcttcctacaaccgatttttttggattgtagatatcagagtctcatcaaacaagaggaac
ccagaataggcacgtccactgagaaaaccgcggacaagcaagacacgcgtacctgaaaataacttcgtataatgtacat
tatacgaagttataggttacatttcttgaagcaattgttcggtgcttgaggcaacctccttagcctgaagacgttcgta
attcaaaatagattcccttggcaattgaagccatgaactgagtgaatctgcaggctcaatcgtattagacagtatggca
gtaagccttgcccgttcctcttcttcactttgttgaagaagaggctgtgggattcgtaccccaggaacgatctgcaaat
tgtccgagccgcagaatacgtgcgcacaaagtttggcaacaacttccaaatccttctcttcgtcgatctttcctccgta
tacgatcgtagctatgtgatctcgcacttgtgcccaaggaatgttgttggtagaattggtggctaatacattctctaaa
tacactgaggcaaattgaaagtcgcaatcattaaagtaatacttcttggaaaacccatgaggaaccaatcgggtcctgg
cagtgatcaaggcatgaaaccatgacaataggaaagtgcagtaaactgaccaaacaccgctgattttaccagtgaaaaa
ttgagaaccccatagatctttgacggtatctagtatacctgggatatcctcatacacaaatctatcagttctttgtagc
aatggggcaggtagtttatcaccagtcaaatggcatgtcatgaacattttgaatttctcatgttcttctgccgcctttg
tctcctcaacatgcttgtgcagatacgttttcacccatgatagcgacatttgtatgttttgtaataatatccaaccacc
ttctatcttagattttgatatttcctcttgagcatagtttagattttctatagaccctagcgggatgatttttaacgat
tccttcgaggctttcgccaattcgattaatttgaatgtgccatcaacatctcgctcgcttgccattgtaaaatagttgt
tctcggaattggcaacaacgtcagcaatgttccactcgtcgacaaaaaactcatttttgaaccagttcaacgcagatat
atacgatttggttgtaacatagtcccataagtaccgcaaatcattatttgtatctacggttagtttaggaacaccgtct
gatgattcgctcaagactccaatcatagttagaactgcctctttatattgttcactttcaatgtcgaatttatacaaac
aaaacatcgtcatagccataatcattttaaattttttgtcaagagcggtggagaattgacaatatacttcttgatataa
tagccaaagaatttcatctactctggttctggcagcacgggtttctcttgatttcttaatgaagacacgtttgaaacat
gatagaaattgtcctatagaaatgccgtaaaaccaatgaaactgaccaaacttctccaacatagagaatattttgacac
tatgcttaccgataatagaatactcttctaccagattatcaaactgtgggaaaaactcttcagattcacttagcttttt
ttcaatgttcatggcctctttcttcaggttgttcaaagtcaccatcagttcatcattttccaacatattcccctgtgag
ttatttagttcctccaaaagtcgcttttctagattcttcagtttcaacttgtattcggtattcaattttatcaaatctt
cccttttcctttgcatttctgcattctcttctgtcaaagtgatgtcaaaaattcgtgtctcaatactttccttattcgt
gacaaaatgaactaaccttaccctagatctgaggaatatagggatgtcacctgatgggtcacagctatgaatgaataat
ttaaaatcgcctgaaacatctacttcatgatcaccaatctccaccgtgactctgtttccggcatgattgaactctctgg
agattagtcttgatataattggatcaaagaattctccatcctgaattataactacacttccgaatctaattgcattttc
taatcttttaacaaaaccttcttcaagaaaactgagaagtacagttttattaccataataattcgagataactgttatc
atgtgggatgaagggtctaacaagaatgggacggcatcttgtgaattcatgactatgctcatattttccaaaaagtaat
cgttcttatccaagccacattcaagccacttcattttttcatctagtgttaccaaataatcgatgaaacgataatttac
atcatatttaacagcaaatttgcctagtaggcgctttaaaatgactaacatgtcagctctttccctttcattcaaatga
ccaaagtatgtttcatatatggatgaaattatgcaatttccaatcagctcttggctcgtcttactaaattgctttgtag
tgttcagccacctttctttttcgaaggttaaactcttaactaaagatatagacctatcaagattagcctgcacgttact
catttctgtcttgatggcctcaacatccctaatcaacaaactatattttcgctttgaaacttcaatacttgcttctaaa
tcctgtgtcatttcttcagcggcaagtaaattggccttcgtcttcaatgattcgaactctattcttttcatttcttgtc
tcagcggatctacgttttctaaaactttactgaagtttatttgggcattgacccactgatatagcggaccgcaagcctt
tgaagctctattgatggtctcataagtaaaattaggatctgacaaaaattcttcctccatatattttcgaatttggggc
ttcatatgtaaggtggtatcataatgtactatattatgaataaagtcatcttttctaataaattgttggatatctctcc
agttggaaaattggtagcccaagatggcgcaaacagcctccataacaattttcacaccagagggggggttgaccattga
tctgatttctgtcaactgttgcttttttatgttctttacaccccgttgtgcctctaaaatggtaggttcgatatcttga
atacttttcatgacgacctcctttctttttcttatatcttcttcttgtactttcaatattttcttaatttcctcggtgg
cctcctgttttctttccgactcgttttgctccataagcattttatccaatgtactccgggcttccttttctttctcagt
aagttccgtactcttctttgacaaagttttgtttagttcgttaaccttcaagacagactcgtttagtttttcgagacct
acattaacaaatctttgattttcctgtaaatcttgatatttcgccgtaacaagcttcactaaggcacgtaaaccatcaa
taaaataacctgggcttctagggttaacaccgaccttcattttttggtaaaaatttctatcaaaatgtatcagaatatt
aaccacagcatctcttatagtttggattggctccgtaaataccaactctttattgacctctggaactataaaatcggta
aattccatagggatcacgtccaccatattgttggccacttgggacattgttttcgtatcccaatcacccatccaattaa
ttatgcaacgattgaacaaagcagggcttgagatcatagcgcttgacttattgtttgtaggatcgcagatcgtgaagac
aacatgaaggtttttggcaatttctccaacaaaccagtcatacagttcttgttctgtatccaataaaagacctaaagac
ctggttttatttcgcaagttattcaagagcttatcatactcctctccttgaaacaaatctggtatatcagcgttggcaa
gtaatgtattcattctctccaaaaaagccgtctctaaaatgttggattcatcaatgattaaacaagtacgagattcttt
aagtgaacagtctgaaatagcttttttcaaaatcatatcaaagtcgctaagattggaatgacggtggatcttgggttga
acaatcttcaaaccgttcaaccacgcgacaaacctagttaaaatagttttacctgttctgcttgcaccaattagcatca
tgtgaccttgaacttgttttaacgcacgatcaatacgcaaaatatggtcaaccatagactcgtgtataaccattggcac
ttccagctcctcatcacagaatgttttaaatctttcctctataaagtttacaagatctgttttgttgacctctttgaaa
tcaaggctcaataaaccgctgaacaacaagctggtgctacttatattacccaaatcctgattaggtaaatatttatcga
ctgtctcataaagaagttgttcaaaactgtttttttcttttacaccaaccagcctatctgcaaatattctccaagcttc
gtaagcccataaccgtattagtgatcttagtgtttgccttggaccagtgttaattgcagtgtagacacccctaaccaaa
cgtgttaattctcttggtgaaaaaagatagtgtgattgaagcccagtactgtatcttgctttacattcgttatataaat
gaacggaagcgcgggcgaagggctctgtgtatgatctgaactcagggactagcttgaaaatggctttgtaataaatttc
ataaatttgagaaagagattttccgctgggataacctaggtaaagaatagcagcatgtcgtgtaaatctttctgacata
ggaatacggccaggatcagtaggtgggttacaggcaccaacaatatgtatcctctctattgtcacccacttattttctg
gcgttttccaaaatccttgcttttccatcaactgccttaagaataagacgacattttgagaaccatacttgtcgagttt
tggtaaattaatctcgtcacaaaataataccaaattttttatatccgattttggtaacaaagtaaggccttttgatgta
gttacgtagtttgtatgcctatgcaaggctgacaaaatatgttctgtggtcgtgtctttcgaaaaatttattccaacaa
cgtcgtacaagctgctatttctcaaagcgttattcataatcattgttttaccagatccaggtggcccacaaaggataat
acccctttttgaattgagcaagtcataaaaaattttctcatgcttaatcgtatcaattgtaggaataacaatgtcaggc
ctcatgacctcatgtgcttctaaagaaacagagggaatttcggaacaaaaggaactaaaactcaacttatcgttcgcaa
taactatggtagaataatctgatagttcttggctgtcatgtccaaaataagtgtttatagtttgtataaaagctctttg
tgattcaccagttgaatcgccggccaaagcgtacaacaaactacgtttaatcaataaagtaatcacatctttcaaactt
ttatcgtccaagttttgaaaccactgcctataactcgatattaaatgaacagccaactgcaccgcggtttctaacttat
taaaggttcgaaccccgagaatgtgaactaaatcatttgaacacgtaaaaatattggttaaagaggccatatcaaaaga
atcagatataaggtccttcaacttatctaattcaaacatggatagtttattatcaagcgcttcataacttttattcagt
aggtggtcaatcttggaggatattgaacaaacgtcggtgctgaaccataataagccgcatcttgttatagtagcaggtg
tagtatggtcaaggttatccgtttcaaataaaatgcgaaagttcggcggaataggaagtctttcaccgtttggaagcgt
taaaattttattatcatcaagaacagaattcatggcttccacatattctgggtctaaatcactatcaaatactacccaa
attctcgaattcttaaaagttcctgtgatatcatcgttaacccttcttagaatcgaagtaaaaagcccatctctccact
ctagcgttgctttaagcatacttccatacaaggattcttttgtaagaacttttgtgtcaatgacgtaaacaacattggc
atggccgtcgaaaatggccatggcatcaataacagttttccacgttgccgttttaccacagcctgccttacctaccagt
atcaaagcctgttgtgttttttgcatgtaataaaactgcatacatttcttgagaaattcctcagacattgaaaagccac
tcctttgaccagcgtcctttaaacattgaacaatagccttcgaatttagcggcgttccagcagaatcaaatattttcga
taattcgtctttgaataccaattcatcggtatcgcccaagctaggcaagataacacgcttcaaactttcgactaccgtt
ttttccccttcaccaaattcactaatcaaagggctgcaatttcttaatacaccttttagcgttctcaaaccaaaatgat
aatggttcattgaactgcattttgaagacaacagttctaaaaaatgaacaattttcgaagctaaagacttagaatcttc
gaaccccataatttgtaatatcatctctgcaatagtaccactttgcggagatttcatagagaattctcgaaaactcttc
ttcaaattttccggtaactctgaccttccattatacccaggattcaaagtaataaacactgcagtgtgagggctcaatg
gagtttcttcttctaaaagtgtaatatgggacttaccaacctggaggccattttgtatttgttggatattagcgctaac
agctgataagaccttctcgtcgagcctattgaattcatcgaagcatccccatgcgccaatctgtgtgatgccaaccaac
aatctactcaagacctggtaatcgaaggaatcatcacaattaaaaactacaaccacgcgaccgagattttgaccaaatg
ctttcacagtttctgttttacctgtgcccgcaggaccgaagaagcacccaccatatttttgatgcagagaatctgtgag
tgtcgcaaacccaataagaagcaacggtgtatatattaatctttctgggatgccaatatactcaaatttatattgcaag
aggtagccactctgagaaataaaaacggagttgagatcatctaaagtgtcattcttttgataaaacttttgaacTTTCG
CCCATAGTAGTCGAGCTTCTTCCttagtggaacaatttttaagctgtccaataacgttattaaaatgcaaatactcaac
cagtagggcctctatttttttcttcacgttatcggaagatttattcaacttatccagcagtcccttaatcttcatatca
acttctttccagtactttgaaaattgattagtttgaaggcatttttcaacgagctccgtccacataacttgagctgaga
gaagaatggcttgaaagatatatttagatacaactacttcaatgtccgttccatctttcagttggcccaaacagtctct
aaattgagtgaagacgcttagcttaatttctgtgtctaaaatgtttaaccactcttgagcttgaatcgagtccttcagc
tcgattttttcattcaaatttaggacttcaccttccactgaccgcacaccggttatgaaatcttcgaggaatattatag
actcaatgcttccgaacattttcttcataaactttgaaacttggtcgtggtgttttccagatcctatgatttttaaaag
atcatcgttgcctaaaaagtaaaaccttgggaattgtcttctttgtctctctaaaaatgtcgatagtgacgattttatc
atctttaaagaatctatcgttaacttcagagttgtgtcgaaatttggaatatgtattacttcgattgttgtgtcgagtt
gaaacgctcttgtggttatcattttatactcactggttaagcttttaaatttcgaagtttcgagcggtaagaagttttg
aatgtccaagttttcaccaaggattccatacaagtccaaccagtaaaactgtacttcaacccaatttacctgaatttca
gataattttgtcagtttagattccaaatccaaacagtcttgttcaaaaatcttgtaataattcgaagctttcatagaaa
ctagctcctctagatcctctttacaggcttgctccagtacatcccattccctcacaagcttgagtccactggagtgctc
tatgacttcatattgagcttccttccaaaattttttgattctgttcagagacttttctataacaaattccttttgggct
ctttctataatctttgtaagtagtatttcatttaaagttaaattgaggaccatgacatctttaagagaaaactccaatt
tatccagtagatttttttgtatctgtcttttaccaatatcgcggaatatcatgttccaatgtcgtggctttaaagcacc
atcctttaactccaccaagattttatttacagaggtaagcatgttaacctgtgaaaatagcgatttatacatctcaaat
tgtttgacagctctcggcagttcatccgccctccgaagaaagtttgccaaatccgattgaagtagcaatacatctactc
tacaccacggcgtttcgaaagttctttgaacatcttcccaaaggtttttaatgctcctccaaactaggtcatacgtttt
gacctcttcaaccacgtgtgttagctggtcattcaaaacaacggggatcagtaacatttttgcagcggctgcgacagag
tgcatctttttcttcaatttagtaattgattcattgaaaaactctaggattttaagtgcttcaggtggagttaatgttg
gagatattggttttctgactgaccaactttcgttcaaagattgtgagagattattgatattttcaacgccttcttctag
actttttgctataacaacgcgatgtttttgcaactcttgttcaacatagctcaaactttgcctcaacgaactaaaatcg
ttatcgagctggtctatatagacaaaatgcgatggaaacctcaccttcagctttgtaagcgccctcataacagacccaa
gcagcttgatttggatatctcgttcagtgagatgccttttatttacattgacagcctcaatgatcactgttatattctt
taaagaggtaaaatttatatccatatcctcgacagcttctctgtccctgttcatatcttcatgcaattttctagcatcg
cgttcatatattgttaagagatgcttgctgacatataagatccaagaatccattttcgaacggatatgacgttgcgcat
cttctgtatgaagcactaagttctttgaaaagttatttcggcttataattagatcgaattttgactgagaatcaagaag
gccttttaaaattccaaagcatctttgtgtactgttatcgactacttctaaaaacgcttcctctgtaatttgccagaga
aattccatcttttgccattctttgacgtaagaatttatcttacaatgtaaattttgaacctgttctatacaattttgta
tatcatcttttagtttgatgactagcgaattaaaggttaaagtggtactcaatgggtggtctgggtcatgcaaaaaatt
aattaaaacaactttgtttaaaagagcctcaatatccttcagtaaagaacgtttcatagcagctaacgatggagatgat
gttattctaccttcattgaaactgagtttcaatacatgctttgggaaatgcatttttttcaaatttaagcgtactttct
ccaagattatgctgataattaagttattaaacgtggaaatatggtcactaacattagtaagacccttggtaaaaagatt
ttcaaaaatagcttgaatattgcttattatttcctccacttcatgtaagtcgtcggcggtgccatcgaatgatttcagg
ccagaaaattccttggcaaactgaggctcggagtttttcaatatttgataatcagaaagaattccatcaattgactttt
ccaatcttgctaggctgtgtaccgaacaggacatttcggaactttcctcttgtaaagattcccacggcgttatcagaat
ttgttgtaatagtagccatacagtttgcacgtttctcttcagaaagatgttcgtgtaaaatgtataggaaagtgattta
ctaagtgaaaaaaaagtttgaattagttcaaccaagtttattgccctcggatacaaatacatgtaagttctcgcaatac
gtactatgtggctaggcacttgaaaagccatataggttaaactccttaattccgagtaagcagcagctaaggcaaaatc
gaagttgacttttagttcataatcatcctcattatttcttataagctttaaaataggtgtcgtcaaaagatttgctgtt
gctttttcaggaaaattccccaaccagtgaaggaacacatcgtgaggatttgtttccttacgtagttgtactatcgaag
ttgatatcgaacgcccttcaagtgtgtcattccaattagaaccaaaaagtgcttcgagatactgcactatattgtcaat
acgggattgtacattcagaaagtaggaaattcttgcagatatgggaggaatgttatttaaagcttccacgtgcagaatt
ttaggcaagagctctaaaccagtctccagttgccgtatatctttttttatttcaagtagcagtatctgttgattctcta
gtacttttacttttatcctaggacaaagttccattaatggcttgaattttactagataacttaatttttcggttggaca
gtgatcagagtccataaaacttgccaacgtattttgtaacttcttttccaaatcgagcatgtttttactgaattcactt
tcggcttgctccaatttcaatcgaaaattcacggaaatatcatggatctgctcaaatggatgatacaatctctgtattt
cttcgtgataagtagaaggggatatactcttaatggtttctgccaatgaaaaaaatcgcttgcgtgtgcttaaaatttc
atccaaagtagcctttacggatgcacttgtaaatgttagcttttgtataagtagctcctgtggtgctcttttcctaaga
tcctctcttattaaaagattgacatcctggacaatatcatcccattcttctatcatgcctgctgatttttcatataaac
ccaaaaaagaaccatactctagctgaaataaatctgaaagattacttagaattgcatccatgacttcttgtgaaatttt
gtccatcagcacaacaaatctttgaactggataacctgaatatctgaacttcttcaaagaagatgctaaaacaggaaat
agttcctgcaagtcctcaagattgcttgcctggcgaacctcatcgatagggattgacgatagaaattggttatatttat
ccgctagcttaaatttatctgaaagtgaaccttcattcaataaatttgttaaattatgaaatctctttgcgtttgttag
aacggatagacacacctgaaattcttggctttgtgtttgttcaattaacgacttcagtacttcgtagaaattcgaccaa
aactcaacttcgtctaaaaaagaaccattttttatatctctgtcaatggctaatgtttgtttaagaaccaaaaaccatt
tgtttgcaatgctttgtaaaatgttcaaaaatctcatactttccaaatcattactaggaaggtagtttgcataatcatg
tgaagtagccccttttgatacagccaatttgataatgctagggaccatcgctaaaagatctggcgtttcaattgaggta
tgtaactgttgaaattgtttagaaatgtcgtcaagtttcctcctcgttttatctatagtttcgacagaatatgtctttg
tatctgattttatcaattggccaaacacagacgatacgccatgtgtgataattgaggccaggttccccgcatttactgg
accaggtaagtatatggcacttatttgtgttgcaatcggttctgcatccacaataacacttctagatttaataattaat
agagtagaatactttttattcgccaagttggcatcatatatagcctcttcaccaatgtctattgtaactattgttctat
ccagctcttcaaaaaggaagacaaacaacgtgtcgaactctctcccatccaataatcccaaaaaaaattgaaaccgttc
aaggtattgacaatgtagataatcaatgaatgcttgctcattctctttgggagaattctttatacccgttacagtagct
gcaacaaattctatcagctcattggccaatctggcctcattcttgcacattgcctaaaaaacgttttgacgtactttcc
aatttaagctctgaacgagtattattgcccttctatgttctatgctttctgttaatttttatatgtaatgtttgtttac
ctttcattagcttatttattagaatccgtacaatgcgaccttccgcgcatcaattcgggatgatctgattaagtagtta
tagccttacgttaagacgacaaaagacatgataagcatccctcaaaagttacagcaaacttaagtcaaataggtccaaa
aatctccaatagtaacgctttttcatgaatacactattatttaagcgaaaaggtggcaattgtgggaacgaaagtaaca
tagtttcgcagggatcgccctcaagtagcaatcttcctgaatcacctggcactttagatgaaaagaatcttcccagatt
gcctactccatttgcccgttcattgagcactatcccatcatatgagcagatgaaacgtacaaacaaactgccagattat
cacctaaagattgttgttgtgggagatggcgctgtagggaagacgtgcctgctgatatcttatgtccaaggaacatttc
cgactgattatattcctactattttcgaaaattatgtcacaaacatagaaggacccaacggtcaaattatagaattggc
attatgggacactgccggccaagaagagtatagtagacttagaccgctttcatatacgaatgcagatgtgctgatggtg
tgctattctgttggtagtaagacatcgcttaaaaatgtggaagatctctggttcccagaggttaagcatttctgcccaa
gtacccctattatgttggttggccttaaatcagatctatatgaagctgataacctttcagatctggtggaaccaagttc
agcagaatccttggccaagcgtctgggggcatttgcacatattcaatgctcagcacgattgaaagaaaatatcgatgaa
gtatttgaaactgccatacacacgttactttccgattcattatatgctcccagagagcctacacatacaatcaaaaatc
cctttaaaagaaataccaccagatcagatatcgattcttctactggagataccagcgtctctatttccggaacgaaaag
attaagaaaaaacaagtgtattataatgtaagaaataacttcgtataatgtacattatacgaagttattaatgatgaag
attattctgttgcccattctgtacgcacttacaacatttgaaaagtggcaagaaaaaatacacacattttactatcttc
cgctatcttatttatcaagacgaaacaattagaacctgatttaatttaacttccatttttctgaatctggtgtgatata
ccgctccaatatattcgaatttatcccaattttatcataataattcattttaattcgatgtcataaagtactaattcga
tattaatctagcctaattacattaaatacttaataaaagcttctgtgacataaaagtacaaatctgtcattttatttta
gaggaatagtttaggacaaagtcattatgtacgaacagtttgaattttctttttttttcttcgaaaattcagacaataa
ggttaaatataaagctcatctcatctcatcgataaaacgctggagtattatcacatgcatgcgttgcttttggaccgta
cagaagtctatatttaaagctaggtttttcgcttgcagaaactttgtcaagaagcataattataaactaatcagcacca
tgactggaagtactgaaatggtaccaccaacaatgaaacataccgttgacaacaaaaggctttctagcccattaaccga
cagcggcaatagacggactaagaagccaaagttgagaaagtacaaggccaaaaaggttgaaacaacttctccgatgggt
gtcctagaatttgaagtgaacgatttgttaaaatctcaaaatttgtccagggagcaggttctgaacgatgttacttcaa
ttctaaatgataagtcctcaacagatggacctatcgtcttacaatatcaccgagaggtaaaaaatgtcaaggtcttaga
aattacttccaatggcaacgggttggctttgatcgataatcctgttgaaacagaaaagaagcaagttgttatcatacct
ttcggtttaccaggcgacgttgtcaacatcaaagtctttaagacccacccttactatgtcgagagtgatttattagacg
tagtggaaaaatctccaatgagaagagatgatttaattagggataaatatttcgggaaatcttcaggaagtcaattaga
gttcttaacttacgatgaccaactagaattgaaaagaaaaacaattatgaatgcctacaagttcttcgcaccaaggtta
gttgctgaaaaacttttacccccatttgacaccaccgtagcttcccctttacaatttggctacaggaccaaaattacgc
ctcatttcgatatgccaaaaagaaaacaaaaggaactatcagtaaggcctcctttaggatttggtcaaaagggtagacc
tcaatggagaaaagatactttggatatcggcggacatggttcgatattagatatcgatgaatgtgtgcttgcaactgaa
gttctcaacaaaggattgactaatgaaagaagaaagtttgagcaagagtttaaaaactacaaaaaaggcgcgactattt
tactgagagagaataccactattttagacccttccaaaccaactttagaacagttaaccgaagaagcctctagggatga
aaatggtgatataagttatgtcgaagtcgaagacaaaaagaacaatgtcaggctggctaaaacttgcgttaccaatcct
agacaaattgtcactgaatatgttgatggatatacttttaattttagtgcgggtgagttttttcaaaataataactcta
tcctgccaatagtgaccaagtatgtccgtgataacttgcaagctcccgctaaaggtgatgataataaaacaaagtttct
agtagatgcttattgtggatcaggtcttttcagtatatgcagctccaagggcgtagataaagtgatcggcgttgaaatc
agtgccgattcagtttcttttgcagaaaaaaatgcaaaggcaaatggtgttgaaaactgtagattcatcgttggaaagg
ctgagaaactctttgagtctattgatactccaagtgaaaacacttccgttatcttggatccaccacgcaagggctgtga
cgaattattcctaaagcaattagccgcatataatccagccaagattatttacatatcgtgtaatgtccattcccaggca
cgtgatgtcgagtacttcctcaaagaaacagaaaatggcagtgctcatcagatcgaatcaatcagaggatttgatttct
ttccacaaacgcaccacgttgagagtgtgtgtataatgaagagaatctaattgataacttcgtataatgtacattatac
gaagttatcacatataaaatatctatcactatgtatatctttctagagtaaatgtcttcctgtacttttaaatccgtac
attttgaaaattgaaaatgtatctcagattcatttttcaattcgaaatgaacgaaaattacactaaaaaggtaacgtgt
agagtgatattatgcacaacgattttttgaaaatttcatatacgttattctaatgtttagtagagagtttagcggaaga
tataaggtgatcaggcgtaaattaaccacatacaaaccatagaaacatcataccaaaatggaaaacgataagggccaat
tagtatgttcgagaaatctataagattttttatattttaacggatgaatggaaagtgcatggctgtttaaataaatgta
agaaagatatcataatgcaaacaaaacgtaggcatccgcaatgtatggaaaacatacttatggttaccgataataagca
actccgaaggtgccatagaccagctctgaatgcagcctacaaaagttgagcaatttctgacaaaattcttcgattactt
tcttcacatgtattaaatcatcactcaccaccaccaacaatgtgttttttaaactagcataactaacaaagatttgttt
tacatcaggtcgaactttacgttccaagaaaatgttctgctaccaacagaatcatcaaggctgatgaccacgcatctgt
tcaaatcaacgtcgctaaggttgatgaagaaggacgtgctatcccaggtgagtacgttacctacgctttgtccggttac
gttagatccagaggtgaatctgatgattctttgaaccgtttggctcaaaacgatggtttgttaaagaacgtctggtctt
actcacgttaagagataacttcgtataatgtacattatacgaagttataaaagaaaaagaggattcgatttaagcttca
tatcgttcagactaataggtaactgacgatttttctcttcattaccaacttttcaccatatgttctaattcgtcggatt
ttcgatgaagcgttttaggtactctataggtatttaggttataataatatattgtatttttagacaaccggaacctgtt
taatttgaagagtcattgtattcttggctattctgtttaaagttttgcagtgtggagtccctgagaaacccccgagcaa
aaaaaagaccccaaaaccccgtaaatattactactctacttgtgtgttatacattttcaggagtcaaaacgtactaaca
accttaagcttgcttaaagaggtgctatatatgtcgataagaagcagagtataagggtgcctgaaaatgtttgttgctt
gtaagctatgcctttactcttgacttacttcaatattgttggcaattcgtggtggagacttagtagggattctattttc
gcgtactagtgtgatgggaatgtataagaagctggctattgccacattgctctattccgcagattatttaccaggtgtg
tttgcccttggtcaccaagtgaataaattgttagaggaagcaggcaaaaaaggcgacattgaaacatgccttattgtga
cgacctctctatttaatggcactttaagcgagctagccaagaatattttacaatcaatatacaccaaaattgtgttggt
agagcctttaaattgccaagaagaaagcatacagaagaatagtgagaatttagctcttttggaaagacctgaattatcc
tttgccttaatcaaagcaagactatgggaattaactcagttcgaacaagttctttacttggattccgacactttacctc
tgaataaagaatttttaaagttgtttgacattatgtctaaacaaaccacgtcacaagtgggtgctattgctgatatcgg
ctggcctgatatgttcaatagcggtgtcatgatgctaataccggatgctgatactgcatccgttttacaaaattatatt
tttgaaaacacttcaattgatggttctgaccagggcattttaaaccagttcttcaatcaaaattgttgcactgatgagc
tagttaaagacagtttctctcgagaatgggtacagttatcatttacgtataacgtaactattcctaatttaggctacca
atcttcacctgctatgaattactttaaacctagcattaagttgattcatttcattgggaaacacaagccatggtcattg
tggtcccaaaagaatttcattaaaaacgagtatcatgatcaatggaatgaggtatacgaggaatttaaggaagaacatc
aattaaataacgaagtttcgaagccaaagattagtgattccgataaaactgagactcctgaaacgataaccccagtgga
tgcccctccatcgaacgaacccactacgaatcaagagatcgacacaattagtacagtggaagaaaacgtggacaaccag
aacgccgagcctgttcctaatagcgaccactcaccagccccaaatcctgtcccattggattttaccaagtggttaacaa
cctttattaacaaagatcacttgactaatcagccagtaaatgaaagcagagaatattcgaaagagaatgataacaatat
aatcaatagcagttcaaaccgcgaccaagaaagtcctccaaatagtactcaggaactaaacagctcttatagcgttgtg
agtactcaagctgatagcgatgagcaccaaaatgcagaagaggaggatagtacgacagataacgcttcaaattctggag
aagaaagccacctcgatgatatctcaaccgctgccagcagtaacaataacgtaagtaatcaaccagatggcaaaaattt
tagcaattctaaagaaaataatatttcagttgaaagctcaccaagcaaccctgaacagaaaaggtcaactgacaatata
caaaaaccaagtgtttctactaatgacttaccagacgacgtagaaccacatacctctgttgatgacaatatacagtact
tagaaaaagacaaggaaggttatgaagaatttcttccggacgtgtacgagtcaaatgcaatcgataacgaagaagaatt
ttttgatgacgatgcaagagatgctaccgaaggagaaacgaagacgagtgcagttgcagataaacaggaggatatgaag
ttgaccgctgaggaaactaatcaaccacaacaagaaatgcccaacttcaaatttgactgggaggactctgattatctat
ccaaagtagagaggtgtttccctgatgatatttttgagtatgcagtagagtaaactataacttcgtataatgtacatta
tacgaagttattccacgcacatattaggaaaattaaaagacatatctatgtaaagaccttttcgactatacaaaaatgc
ataactattctatatacattcaaactcgaaatttactttaaaggtttatcagcaacaacatccgatgcttgctgtttat
cttttctcacctcacaacgtttatagtgactgaaaaatttttgcattctcacctcgtctattgaatgatgtgctaagaa
cttgagctaacatcacagaacaaaggtatgaatatacgcagccctgacatttgtagattttttatttggtctctagtct
tttcttttcttattttataacaaattcgttaaacggcctccttctaattatatacaagatgtctgaaggtattactgat
attgaagaatcccaaattcaaaccaactatgacaaggttgtctacaagttcgatgatatggaattggacgaaaacttgt
taagaggtgttttcggttacggtttcgaagaaccatctgccattcaacaacgtgccatcatgcctattattgaaggtca
cgatgtcttggctcaagctcaatctggtactggtaagaccggtactttttccattgctgctttgcaaagaattgacacc
tctgtcaaggccccacaggccttgatgttggctccaactagagaattggctttgcaaatccaaaaggttgtcatggctt
tggctttccacatggacatcaaggtccacgcttgtatcggtggtacttcctttgttgaagacgctgaaggtttgagaga
tgctcaaatcgtcgttggtactccaggtcgtgtttttgacaacatccaaagacgtagattcagaactgacaagatcaag
atgttcatcttagatgaagctgatgaaatgttgtcttctggtttcaaggaacaaatctaccaaattttcaccttacttc
caccaaccactcaagttgttctattgtccgccaccatgccaaatgacgtcttggaagttaccaccaaatttatgagaaa
cccagttagaattttggttaagaaggatgaattgactttggaaggtatcaaacaattctacgttaatgttgaagaagaa
gaatacaaatacgagtgtttgaccgatttatacgactctatctccgttactcaagctgtcatcttctgtaacaccagaa
gaaaggtcgaagaattgaccactaagttaagaaacgacaaatttaccgtttctgccatctactctgatttaccacaaca
agaaagagacaccatcatgaaggaattcagaagtggttcttccagaattttgatctccactgatttgttggctagaggt
atcgatgtccaacaagtttctttggttattaactacgacttaccagctaacaaagaaaactatattcacagaatcggta
gaggtggtcgtttcggtagaaagggtgttgccatcaactttgttactaacgaagacgttggcgctatgagagaactaga
aaagttctactccactcaaattgaagaattgccatccgacatcgctactttgttgaactaagggataacttcgtataat
gtacattatacgaagttatagacaaaaacttcttaaaaaagtatcttgtgaggctatcttgataacgtaacatatattt
ctaaaaagttatatatgctttttgtatttaatttgtttttctttttacattcctattattcttcaaagtccaaaagact
ctcggcacgaaggttgaaataccctatactaattgtttgctttgtctttttgtatatatccgaacgtatctatctgaaa
tttttcaaatttataaaaaataatatatataaaaggaaaaaaaaaaaaatcgatgccctactaatagagattggagctg
aaaagaaaaagtgtacatcaaacgctatatctcgaggtttgggatggttgagtcaaatgatattataaaaagtgggctg
gcagagaaagcactaaaggctctaattttacaatgtgaagagaacccatctttaaaaaatgataaggacatacacataa
tcatcaacacgggcaaaaaaatgggcataaacagggacaacatcccccgtattattccattaacaaagtacaagctatt
taaaccaagggacctaaacatattactcattaccaaggatccctctgccttgtatagagaaactttgacgaaagacgag
catacgtcggaattattcaaggaaattataagtgtcaagaacttgagacgtagattcaaagggagtaaactgacccaac
tttataaagattttgacttggtcgttgccgattacagagttcaccatttgttgccagaggtcttgggctcacgttttta
tcacggtagtaaaaaattgccatacatgatccgcatgtcgaaagaagtaaaattgaagcgtcaacaaatggtcgaaaaa
tgtgaccccatttacgtgagagcacaattgagaagtatatgtaagaatacctcatacattcccaataatgacaactgct
taagcgtcagggtcggttatattcaaaaacactccataccagaaattttgcaaaacatccaagatacaataaactttct
cactgataaaagtaagagacctcaaggtggtgttatcaagggtggtatcatatctatatttgtcaagaccagtaacagt
actagtttgcctatatatcagttttcagaggctagagaaaatcagaaaaatgaagatctgagtgatattaaattgtaaa
atataacttcgtataatgtacattatacgaagttattaaagcatcatcttttaaatacggtatttaaacactcccaatg
aaaaagcgtgattttgtctaactaattatagcattaataaagtgttttaaactttaattcctttcaagaatttgcaaga
ttatagaaatttagtaagcgaaaaaaaaaaagaaaaaaaaaagaacagacaccctataaaaatagaataaacataataa
gccaccatttgcctgtctgatgatattcttgattctttatatctcttcaggtatgtgacacctatacatgcaacgcttt
ttttgcgttttttctatacaatagttgtttatttaaaagcgtaggagcttcatgcaaatctgcaaggtatttcttacac
aggttaaaaaactactttttgttagtcttctattttgcttgatagctcaaacatgttggcttgcacttgtaccttacca
gcgtcagttatcattggacagctatttttttagaagatctcgagaagtttcatcgagatatgattttacaaggaggcga
catatgaatcagacgctgaagctatctagcaacacttataatgatgaaccactaaacaagaccaagggaataaaaaatc
aaagagaaaatgctacattgttaatgcttgtgcgtaattgggaactttcgggggcactccgttccatgagatcactaga
agaccgtttcaataaaaactaccagtatgactggacatttcttaatgatgtcccatttgatcaagagttcatcgaagcc
accacagccatggctagtggtagaacccaatatgccttgattccagctgaggattggaacaggccatcttggatcaacg
aaactctatttgaagaggctttacaattaatggaggaaaaaaatatcttgtacggtgggtcaaagtcatatagaaatat
gtgccgatttaattctggatttttctttagacaaaagatattagatccgtacgatttttatttcagagttgagccagat
gtagagtatttttgcgattttccctacgatccattcaaggtgatgaggcagaacaataagaaatatggctttgtgataa
ctatgtatgaatacgaagatacaattccgagcctatgggaagctgtagaagaatatctcgaagaaacagagtcagcaga
tattgacatggaaagcaacgctttcgggttcgtatcaaatttcgacttcatcggtaaatcttttggtgtcatcgatagt
aacagcggctataatttatgtcatttttggacaaattttgaaattggcgatttgaactttttcagaagtgagaaataca
ttagatttttcgagtacttggattcaaagggcggtttttactatgaaaggtggggagatgcaccagttcattcgattgc
tgcctcacttcttttgaaaaaagacgaaatcatccattttgatgaattaggctataagcatatgccttttggcacgtgt
ccatctgcatactacctgagacttcaacaaagatgtctttgtgatagcaatcacccagacaatattgatctcaatgtca
tcagctgcctgagaagatggtggaaggacggcagcggtaaatacttcctcaaacacgattcataacgaataacttcgta
taatgtacattatacgaagttatgaaaagcgtgtatccgcatactataaatacgtatatataacaaagtaaccatcaag
aaagatgttccatacctcaggtcatcaccatttcatgggtcgcttaaccgaaaatatcagaagcaacctctaacggcga
tggttttaaagatggattacctcagcaccaacagttacactattcggaaccgaagatttatctacgatactcattatcc
tttctctatctcaccctgaaataatttattaaaaataaactatgccaaagaagagaaaagagaaaaatttaaaaaaaac
gagagccattgcaacagttttggaagtaagaataggttgaaaattagtcaaaaagacaaatccggctcctataaaccat
caaacaataggctccctaaagcatcacaaattgttatgctttcttttaagagaaatgttttttaaagcatcaaaggtcc
agggcaagaaaaattctttctggtagcaaatgctatagttcacggcttttatagtcaaaatgttatatgcgagaagaaa
aagaaaagcgcgagcttacttcgggtaagaagttcacttacgaatcagggcaaaagagctaataagaagtgaactagtt
acataaccgtgtgctctgtagaacacgagaaagctgttacacagaactgttttataccaagtagttcgttcgatttgga
aaagagagtagtcttttgcgatgagtaaaaacagggaccctctactggctaatttgaacgctttcaaaagcaaagtgaa
gtctgccccggtgatcgcacccgctaaagttggacagaagaagaccaatgacacagtgattactatagatggaaacact
aggaagaggacggcctccgaacgtgcgcaagaaaacactttgaactctgcgaaaaatcctgtgttagtggatatcaaga
aagaagctgggagcaatagctctaatgctatttcattagatgacgacgatgatgatgaagacttcggctcaagcccaag
caaaaaagtaaggcctggctctattgctgcagccgctttacaagcaaatcaaacagatatttccaagagtcacgattct
tcaaagttgctttgggcgactgaatacattcaaaagaaaggtaagcccgttttggtgaatgagttattggactacttgt
caatgaaaaaagatgacaaggttattgagcttttaaaaaaattagatagaatagagtttgaccccaagaaggggacttt
caaatacctttccacctacgatgtccattccccttcggaactgctgaagttgttacgttcacaagtaacattcaaaggt
atttcctgcaaagatttaaaggatggctggcctcaatgtgacgaaacgattaaccaactggaggaagacagcaaaattt
tggtgttaagaactaaaaaggataaaactccaagatacgtttggtataacagcggtggtaacttgaaatgtattgacga
ggagtttgttaaaatgtgggaaaatgtgcaattaccgcaatttgcagaattgccaagaaagctgcaagatttaggtcta
aagcctgctagtgtcgatcctgctactatcaaaagacaaacaaagagagttgaagttaaaaagaagagacaaagaaagg
gtaagattactaacactcatatgaccggtatcttgaaagattattcccatagagtatgaggttgttttgattaaatcat
tttcgtttgcatattaggttaaagagactgtgattatatatacatgcacgttagggtgcagcatacaactcagctttat
agtctacaacgtatttataacgagcattggaaacaggttacaggacaccaaagggtttgggtttccaattttgaaccct
tgaccaattttttactggtgtagctctgttctcctcttgtttattttttttacctactgttccgaaactgctcattctc
tgtttcaaagacgccaaatcgcctagtatatcgttagtgtcggctttcaaagctggtgaaacttccttcttcaatggaa
cggaatctttttccgcaggaataaaatcatacagctttatttcaccttcattaaaccttaatgataaattgtctatgtt
ttccttcagttttgcctcgatttccactgtgctatcaatttgttttctccgttttttgtttctccatgagttaccagta
attttttcagtctctagtttggccagcatagattggcaaaaatacaatatcaagtatgacgcattttcatcaataagtt
tctcccaattttgccatttatttttaaaatttttattgttaaggttatttataataacatctaacagccttttttgtag
ttctttccaggcattgaatttcctttttaaaattgtcgttatattactatcatcttgttgagtacgatagtttctggca
acccactcgatgaccttccaatcaaaattgttcaaattaagcattaaaactttgagtaaaagtgggtcataattgttaa
aaaatttctcaagaaccacattgtgataaatggataatttccaaagttcttgccattgacgcaaattttccctgatcat
agtttctgatgaacttgcgtgtgaacttttcctcttttcggcatcatagttcaccaaattatccccagaaaagttacta
cttgtaattaaactatcgtttgcattctcccacacccatttgtattccagaaactcgtttctaagtcgcttccatttat
caagtgttttagttaatgactccatatatttctccagtttatcatttcttctgtatccgtaaccggtatcatcatcatc
gtcatcatcatccctgtcatcttctaattcctcatcgttccagtagtgatcatatagccaagataacgcttcattggcg
gcccaacgaagcatttctaatccaggtaaatctctctcatgtgtaccccagtgtctcaaatcaacaaaccaacttggta
aaccgatcttggcggccaaggtgtgtaagggaatagcgaactgagattgttgcgttggatccaataagccattgacaaa
ccgaatcaaagccattacatacgataaccggataggaatagaatcctgatgtactcctaaacacgcttccttttcgtct
agcaatacagcgcaggtgatttgagcggtgctatcaaccacgtgaggtaaatattgggaaccctttagtcggtagctct
gtactctttgcactgcacgctgtcgcttatcttcaatggttcctttgcttttcgggtaaaaccaaagtttcagctcctc
tagttcagcaaaatccctccatggaacgattcgtggtggtatcattagattgcccttttttcattgctttctagaaatg
acttttgtttaagctaatttaggcattcttaggtatttttttcactctttctgcgactgcgatgagcttattaatcttt
cacattcgggtaattttttgcataacaataagtcatgaatttattgttgcgattttgcagtgttatgagtctatgaaga
gaagaaagaaactagaaaccaattgataccagactttagttgacaactgatctcataatgggatatgactcccaagtta
ggacaaaaaaaaggcaccgaattactgtagtatgcacaaattgcaaaaaaaggaaaagtaagtgcgatcgaacgaaacc
atgtggaacatgtgtacgactgggagatgtggacagctgtgtctatctcactgactcaagcggtcaaccagaatcatca
ccttcattgaatgatgctgaccctctgaggaaacaatcaactcctgcggaacgaataagtccaggtttcattaagaaaa
gaagatcgtcacagacaagacaagacgaagatcactggcaaagagtacgagaacttgaaaatcaatcatcactttatta
tctaccaattcatgaagaaactccattttttattgacctcatccctaatgggttttatttagagaccaaaaggtctgct
gataatttatttggtctgttcacggatagagcaattgaaaatcgcgacccctatctccaagcaatggtaacatttagaa
gtatcgcaatcaaaaaaatgatggataaattgggaagcaacggcaataatgtgaaaaatggaagcttgcctaaatcttt
cgaagctttatccactttcgatgctgatgacgaacgccatatctcagacgacgtcgtcggcaaaggtaataacttccgc
atgcatcagactattcacaaatcattgtttaacaaattcgctcaatacagagaaaataatgctaaaaaattcagctcag
aaactatattagcaaaggattatttgcctcctttaaaaatacttgaaagtgaggttttagcactttttgaagaaaaaat
ttacaatatgataccgattttcgatatgaaagttttgcgtcatgaaataacgatattttatcaaaatatagtcgagaaa
gggaatccaatttctataaaacactacgatcatatggttttctgcataatcttgttgattattaaaatatgccgacttt
ctgtccagttttcgaagctaactccatatatatacccggttcttcaagaaattgatacctctaagtttttggctcttgt
taaacactatttgttcgagacgaaggtcctcagaaaatgtaatttattacagttgcaatgtctcatattactaaggttc
ttgcactggtgtgcccctgaagatggcgatggacccgaaactcaatattgtcaaatcttaatggggacaataatatcat
catgtaaagaaatgggcattaactggtattgcttctctcatccagaaaaatattcatttaaaataaaccgacatacgag
gccttcatacgatataatgaaacctagcgattacatttcagttttcagaaagatatggagttatgttttattttgggac
aggaagatgtgttttattagcggtgaagaatgtcaaattgggaaaaccttgcagtgccatttcaaagaagaagcagata
cacccacatggtatatacgaatgttaaccctggataacttgatgaaaaagataaacgatacgttgaacgatgatccagg
aaaggtagatttgaacttgttgcaccgactaataaatgatttaaaaagaaactttcatattttaaaaagcctgtcgaaa
aacgaaaaagaaacaatgcgtcattttgatttcgaaatggaatggataatagatttattctcactaagtttgctgcacg
gagaaatgatcttttatgaatatgactgcaatattacaaaattttataagagtttccaagatttgtgggatatggtcat
tcatatctcagagaagtgctacaattacttttttaacagtgatgccttagaggtggattcattgacaaagttttatacc
aatagaatcgtggaaattgtcgcaaacaaagttttggtcattgttccggcattcattctcagaggagaccgcttcaaaa
caattcagtacgccgacaagaagaaaatgatagaatttctttacggggtctcgtctgtgtattttaacgaatttggctt
tgagtactatcgttgttttagaaaaatgttcaccgctaaaattgcctacaagatcttgaatcgctcatgtgaaaaagat
gcatggagaattattttaaaatttttgctgaatgaattgaaactagaagataacggtgatagttatatagattacaacg
atatgagattaaatgacatctgtccaataatactagaatttcaggagacagtacaaaaatatgatgggtataggccaga
tattctaagtatatggaacaatgagttttatcccataggtaaatacaacgatgatatgacaggatttaagtttcaaatg
cgcataaaggaaatgcaagaattcttggatatggagaaatattccgacaggtttaatattttttcatccttttatgatc
acgccagttcacaattagctaaacatactgaagttgataccaacataagcattacgaatgaacaagtagctgaaattcc
gcaaaaagaactactacaacaacctttagcacccgctttgcctgttaatgatttaattgtctcagagtttgacgtgatt
gaagatatttttgatcctgtggatttcgtatcatttttttaaagtataacttcgtataatgtacattatacgaagttat
cagagataaaagagacgtataggacatatacaatattcatacctttcacttcctccctatttcattcgaattatttagt
agcgttatatatcgcactactttattcatatatgtatatatacagagtctgagaagaaggaaaagatcacacgttcaat
cacaaaaattctttggctttctttgcgtaagcgtgacaatctcttaaccattgcttatattcctttaaggaacctatct
tttcaccgtaataatctggaacaggattactgaatgattggctgctagcgtcaactctattgttgatgatatgttttag
aaactctttatttttgttgttgaactgtgccaattgttggttatgggaaagtttgaaaacttgcgaaccaactatcgga
cccaacaagtagcctagtgcaccagaggctattatcccagctgaaattacagttaatgggtcgaatccgaatagcattt
gagtcgggtctatttccattgtggaaaggtaagcccatgaaacgttacagcccaaaagagcagtaaacagcgaagaacc
aacattgattctacgctgctgtttcctcaatttgaaaaaatcagaccatgtcaagatactggagtcttgaagactagct
ggctggctgtagctacgcaatggtaaggttgtagcagtcgagcgcaatgccgcagcggtgacagaaggttgactagcga
acagtctttgcgatgacaatctaatggcactggtaaacattttgaagaggcggacaatgttttctgaatgtttttaaca
cttctttgaacatagtttcccttatgatataccattgtatggctttccatttttcatagacgtaccgtacaaacgtatt
agatgatattcagaaaaaagcataagcctaaataataataaatataataaatagataaataatacgaaatataaccaat
aaataatatctttcctcagtataacttcgtataatgtacattatacgaagttatgacttataaaccttgttcctctaaa
gtcttgaaaataaatggactgggcgcgtctttagggaaagtgataccgttctccaacagtttttcaaaagctttggaaa
aatccttgaagaacttgtcctggtcattagcgtattctttcacaatgcttaagtacttgggatcctgaatcaaagaata
atcagtgggcagcatcatgtagccgctcttagagtcccactgttcgttgttcgcgtcgttcttttccaatttccagtct
tcattcagcaagttcaagtaaaactcattggtaaagacgttgttagcggctccccatggcccttcgtatccagagttct
tcaagtgggtcttgcccagagcgtgagcccccataagagcaactacttctctgtcattcatattaagtctttgaaaaaa
tgttctgacatagtcagcgtctttatcagcgtcaggcagtctcccgttgtcaggggtagtatcctctggcgtgtcgact
ctaccacatctccatggaatcttgggaccctgcatttcctgcacggcggtaacgccacccaatgaaaataagtcgccac
tggagatccagggaaactctttgtgaatgggctccaggaacttgaagccattctgcaagcccgcattggatggatcgtt
aaactcctttttgaatctgtatgtaccaccgtatgacccgcctgtattgtcgtgcttgtcccaggtccctgaagtgtgc
caagcaagacggactaatacgggcccatagcctatatagttgtcatattcgtcatcttccctcagcttgagtgcaatcg
cattgtacaccttttggaagtcctcgtagcttctacccttttcaacgctagcaacgtgaacgagcggtgtagtggaagc
caaagcagctgccttcccccagttgttccatccgtggttactaccaccccccggagaagacgatgatctcttttgggat
tgcgagtaagcaaaagttgcagcagcagcagcagcagcagcagcggagaacaggtagagagacctcttatgggcggttc
tgcccagtgaaggtaaaagcctaacagcagtagtcataattgtagatatacgtgtgtgtttgcgtctgcatgaatgcga
aattcatgttcttgagttagcgagcgtgtacaatagtctctgcttaagtacttttcgctccagggtcctttcctaaatt
ggtaacagccggcttgggccggcccctggatgccaagagagtcatattactcagtactcaggaccaaataactcatcgc
tgtcgttggtaaagaaaactacaaatctgggcctgaccatggtttacgaaattcctgacaaagcaggatattctttggc
tttggaatttccattggcgagatctagctgcgggagaaatcatcccgacattatgtaagctacataggtcgctgaagtg
tagtcgccacacggcagcgctaaatgataactagtaattggtgtggagcgaccacattttcgcatcgatccaagctcgt
cttttggctttcttggctattcttactagttatattgaattattacagctcttgctggaacaccagtaacccgccgttg
ctccgcattttcgaagtaaatggctcactttgattgtaaggttgagaggagtaataaagaggggagagaaaagaggaga
gaccctgaagaagtggcagcttgagtataagatagtgtcttttcgtgcttcgtcgctagagcaaaattctactttcaca
tctaataaagccgattaatcgatcagttattgctccctttcctttatgtctgctcccgctgccgatcataacgctgcca
aacctattcctcatgtacctcaagcgtcccgacggtacaaaaattcatacaatggattcgtatacaatatacatacatg
gctgtatgatgtgtctgtatttctgtttaatattttgttcactattttcttcagagaaattaaggtacgtggtgcatat
aacgttcccgaagttggagtgccaaccatccttgtgtgtgcccctcatgcaaatcagttcatcgacccggctttggtaa
tgtcgcaaacccgtttgctgaagacatcagcgggaaaaagtagaagtcgtatgccatgcttcgtcactgctgagtcgag
ttttaagaaaagatttatctctttctttggtcacgcaatgggcggtattcccgtgcctagaattcaggacaacttgaag
ccagtggatgagaatcttgagatttacgctccggacttgaagaaccacccggaaatcatcaagggccgctccaagaacc
cacagactacaccagtgaactttacgaaaaggttttctgccaagtccttgcttggattgcccgactacttaagtaatgc
tcaaatcaaggaaatcccggatgatgaaacgataatcttgtcctctccattcagaacatcgaaatcaaaggttgttgag
ttgttaaccaacgggaccaattttaaatatgcagagaaaatcgacaatacggaaactttccagagtgtttttgatcact
tgcatacgaagggctgtgtaggtattttccccgagggtggcagccacgatagaccaagcttgttgccaatcaaggcagg
tgttgccattatggctctgggcgcagtagccgctgatcctaccatgaaagttgctgttgtaccctgtggtttgcattat
ttccacagaaataaattcagatctagagctgttttagaatacggcgaacctatagtggtggatgggaaatatggcgaaa
tgtataaggactccccacgtgagactgtttccaaactactaaaaaagatcaccaattctttgttttctgttaccgaaaa
tgctccagattacgacaccttaatggttatccaggccgctcgtagactatatcaaccggtaaaagtcaggctacctttg
cctgccattgtagaaatcaacagaaggttacttttcggttattccaagtttaaagatgatccaagaattattcacttaa
aaaaactggtatatgactacaacaggaaattagattcagtgggtttaaaagaccatcaggtgatgcaattaaaaactac
caaattagaagcattgaggtgctttgtaactttgatcgttcgattgattaaattttctgtctttgctatactatcgtta
ccgggttctattctcttcactccaattttcattatttgtcgcgtatactcagaaaagaaggccaaagagggtttaaaga
aatcattggttaaaattaagggtaccgatttgttggccacatggaaacttatcgtggcgttaatattggcaccaatttt
atacgttacttactcgatcttgttgattattttggcaagaaaacaacactattgtcgcatctgggttccttccaataac
gcattcatacaatttgtctatttttatgcgttattggttttcaccacgtattcctctttaaagaccggtgaaatcggtg
ttgaccttttcaaatctttaagaccactttttgtttctattgtttaccccggtaagaagatcgaagaaatccaaacaac
aagaaagaatttaagtctagagttgactgctgtttgtaacgatttaggacctttggttttccctgattacgataaatta
gcgactgagatattctctaagagagacggttatgatgtctcttctgatgcagagtcttctataagtcgtatgagtgtac
aatctagaagccgctcttcttctatacattctattggctcgctagcttctaacgccctatcaagagtgaattcaagagg
ctcgttgaccgatattccaattttttctgatgcaaagcaaggtcaatggaaaagtgaaggtgaaactagtgaggatgag
gatgaatttgatgagaaaaatcctgccatagtacaaaccgcacgaagttctgatctaaataaggaaaacagtcgcaaca
caaatatatcttcgaagattgcttcgctggtaagacagaaaagagaacacgaaaagaaagaatgatcaataacttcgta
taatgtacattatacgaagttataaaaatagaaaaataaaaaaaaaagcatttgacaatgtttgtaaataatataatat
gaaagtaactactgaacaaaaacattaaggataacatttctacgtaggaaaataatgtatacctaaataacgacaccaa
taataacaaaaatcacgaaaaaaaaaagcttacatgtccattaatcttcgccgatcggtatttcgtcttttaaaattct
atttaacttaaccttgatctccgtctggctatcaccacgtaaaatgtcgctaacgaaccagacatcacaatccagctgc
accatttcaagtgaccctttcaaaacaccacacaatatattggaataccagagcgatttcatagcgtccatgggtaact
ccacaaagtcagccaatgggttttcatccaaaatcaatgaaaaagtatccttgttatgcgaccagttcgttatgttggg
tgtgatgtttaaaaatattttgaatgcacacttacttagtacttcgcttgtcttcactaagttctcgcatctaggtaaa
gcggtacgggccaagaaatcctcaataagtctacacccaatattatatcccatgctatacaaatgatcattcactttgt
taaagtcccgttcataatcttggcacaattgtgccactatggacccatatgttagcgtaaataattctgtattaatttt
ttctgttttatttttccagatctcttctcccatggccttcaaagacctcgattgcgtggtagaaaccatttttgaccca
gttttggttatcaatgaacacttgaagctttactctgcattcccatctctatagctatgggtaatcacagctacgatca
cttactctgttattattatattaagttcaatgttggccaaaccgggtaacatgtaacactttcaggttggccttacctt
tggcttggagtttcgcaagttttcaaatttttggctcctgctgtcaaggtgcatagaatagcgcttatttatctattta
tatccaagatgtacaatcctcgttctctgagtccaacatatttgctcgcaactgtagaaatcacaactacagcaacagt
aaagatatcattttctattttcgttattggtttctcgacctttttatatacgatacgtcaaacttgaatcattttatac
gtttttctctttctagaaatgccattatgcacgtgacattacaaattgtggtgaaaaaaggctctcataataaactgtg
aacggactcataatgaaatttgcttcactatgtgaatcatcgctaataaactcgctacaaaagtcgagtatgcttaagt
caaaaaaatgatatatatatataatttacttatgtgtttctgcaaagttgtaggcttcatttagaattgctcagatatt
ccatcccaattaaaaaaagcacggatagagtgataaataaactaagaaaatttcaaaagaatggtacgagacttagtga
cattgccttcatcactgcccttgattactgctggttttgctactgatcaggttcatttgcttattggtacagggtccac
ggactcagtaagcgtttgtaagaatagaatccactccattttgaatgctggtggtaatccaatcgttgttaacccaagc
agcccttcacatactaaacaattacaattggaatttggtaagtttgcaaagttcgaaatagtagaaagggagtttaggt
tatctgatttaactactttggggagagttctggtatgcaaggtagtggatagagtattcgtagatctacccataacaca
aagtcgcctatgcgaggagatcttttggcaatgccaaaaactgagaattcccataaatacattccacaaaccagagttt
tctaccttcaacatgatcccaacctgggttgatcctaagggaagtggtttacaaatctcagttactacgaatgggaatg
gatacatcttggcaaacaggataaaaagagatataatatcacacttacctccaaacatatctgaggtggtgataaacat
ggggtatttgaaagaccgtattataaacgaagaccataaggccttgttagaggaaaagtactaccagactgacatgtca
ttacctggatttggctacggcttagatgaggacggttgggagagccataagtttaataagctaattcgtgaatttgaaa
tgaccagtagagaacagagacttaagagaaccagatggttatctcagataatggagtattacccgatgaacaagctgag
tgacatcaagttggaagatttcgagacttcatcttctccaaataaaaagacaaagcaggaaactgtcacagagggtgta
gtacctcctaccgatgaaaatattgaaaacggtacaaaacaactacaattatcggaagtgaaaaaagaggagggaccta
aaaaactagggaagatttctttagtcggaagtggtccaggctcggtatctatgctaacgataggtgcattacaagaaat
aaagtctgcagatataatactggcagataaactggtaccgcaagccattttagatttaatacctccaaaaactgaaacc
ttcatagccaaaaaatttcccggtaatgcagaacgagcacaacaggaattactagctaaaggtttagaatcgttggata
atggattgaaagtagtccgtttgaagcaaggtgatccgtatatttttggccgtggtggcgaggaatttaatttcttcaa
agatcacggatatattcctgttgtcttgccaggtatctcaagcagtttggcttgtactgtattggctcagatacccgct
actcaacgtgatatagcagaccaagtgctcatatgtactgggactgggagaaagggcgctctgcctataattcctgaat
ttgttgaaagcagaaccaccgtctttctaatggcactgcatcgcgccaacgttctgatcaccggtttgttaaaacacgg
ttgggacggcgatgtccccgctgcaattgtcgagagaggatcgtgccctgaccagcgtgttactagaactcttcttaaa
tgggtaccagaagtcgtggaggagattggttcaaggccccccggtgtcttggttgtaggcaaggctgtgaatgcattgg
ttgaaaaagatctgataaattttgacgaatcaagaaaatttgtcattgatgaaggttttagagaatttgaggttgatgt
agatagtctatttaagttatactaatatataacttcgtataatgtacattatacgaagttatgtatataaagacaagat
atcattcaaacgctgacgttaaagttttaaggttaatcgtgtatgcattatgttctagattcatcaacactggatattg
agcaaaaaggacgtatccgaggcccgaaaaggtccttcaaccaagtcgtcaaaatattggcaagccaaaagagcagcga
gaatgattggcaaacggtttttccaaacaacaagtaaaaagattgcttttgcattcgatattgatggtgtgttgttcag
gggcaaaaagccaattgctggtgccagcgacgcattgaagctgttgaaccgaaataaaattccatatattttactcact
aatggtggagggttctctgaaagggcacggacagagtttatctcgtcaaaattggacgttgatgtatcacccttgcaaa
ttattcaaagtcatactccttacaagtcccttgttaacaaatattcaaggatcttggccgttggtacaccttccgtgag
aggcgttgcagaaggctacggatttcaagatgttgttcaccaaacggatattgtaagatacaacagagatatcgctcct
ttctcaggtttgtctgatgaacaagtgatggagtactcaagggatattccagatttaaccactaagaaattcgatgccg
tcttggtatttaacgatcctcatgattgggctgccgatatacaaatcatctcagatgcaatcaacagcgaaaatgggat
gttaaataccttgagaaacgaaaagagtggcaaaccttccatccccatttacttttcgaaccaggatttactgtgggcc
aatccttataaattgaatagatttggacaaggtgccttccgcttactagttagaaggctttatcttgagttaaatggtg
aacccttgcaagattatactttgggtaagcctacaaagttgacttatgatttcgctcatcatgttctcattgattggga
aaaaagactaagcgggaaaataggccaatctgtgaagcaaaagttacctttgttgggtaccaagccaagcacttctcca
ttccatgcggtttttatggtaggtgataatcctgcaagtgacatcattggagctcaaaattacggttggaacagttgtt
tggtgaagacaggtgtgtataacgaaggtgatgacttaaaggaatgtaagcctaccttgatcgtgaatgatgtatttga
tgcggttactaaaacgttagaaaagtacgcatgaaagactactatggaatatcttttcctgcctttgagctgtactgtt
atgatagatttattaatagcttaaacgcttttacaaaatatatgcaatatacataacgggttaaataatgggttgggaa
attggtaatcacggtataatgagtacctgttttcttctatttaaaaaaataaaaactaccaactctttttggtaaaatt
agtaacctaccaaagtcaatcgatcaatgcatctaaaaaaattcaccttcaccaaagtagaccaattgacgtcatttac
tgaaacgaatgtgcagggtttacaagtcatctgaaatgctgtccaaattgataggttgaccaggcttgaaagcaggaag
acccaagtagggacaaccactacatctaaaggcatcccctagagaacaagaaccacagccgccaactttcttcccatcg
atagtgaaatcaatctcggtcaactcgtcttctgtaaatttgacaactttatcttgttgagatcttatatcgtttattt
cattttcttcctgttctttcataccacaggtgcaatctttacaagccttcttcttcttagttttggatttaccgcatgt
aatcatagtaatcattgacttaccagaaccatcctcgtcgattaattcttcttcttcaatggaatcatcgctggtatcc
acttgatcaaaatattgggctttggaagagtcactagagaaatcatcatcatcgctatcctcaatcaggtcgtctacga
ctcggtagacttttggttcagtggtcattttgaaactaggtggtttgaagctgtctgtttccttaactataggttgcct
actgtgatctgcttttttgaatgagggtaaattagaggttgaagaactagcttttttaaaggtaggcaattttgagcct
gactgcaatttagtattgttcgttttcttttttttcagtggtatagaaacagtttggtttagtttagaggaatccattt
taatccagcaataatctggttcgttaattatttcaaacccattgattaatgcatctactttataaatatcacttaaacc
aattagtgagccgtttggtttcaatgagtcagctaagacagaaattaactttttcggaaacttgatgtcggtctgagct
tcaggggttaagtagtgtactgtttcatattttgcgttttccaaagttatggacccatcatttagtttattgattaaaa
actggtccacgaacttgactttctttgatgcagcttgagccttagtgttctctactagctctggcgttgtagtcaccgc
cggatgtattaaaagtaaaccagttttgtattgtgacatcgataccttcacttacagtgtatatgcttagatcaaatgt
gatgaaagacttctgcttagaatacctttttaatatgtcatgaaattaaatgattactaatcatttcttttttttattt
tttttttccagaagcttttgaatagtatcggacttattccggtaccgggatatgtcaaaaaaagaaaaatgagaaacga
atagatatttacccagaaagtaatgaatgtatttaatgaattactgaattattaaaattagtaataaatagcggtttat
atgaagagctctatgtacgctagtatggcattacatacctactgcaagtaaaaaaggaaaaaaatttgtgacattttgt
aaatatgctgcgtgaatttgcctaatgagtatttttccagaaattacaaaacacaaataagtagaatgtgtttagtgta
tttgtaattcatagacataacttcgtataatgtacattatacgaagttattatttattgatgcttatctattatacctg
gggtttctgcttcgtcctcgtcctcgtcatcatcgtcgtcgtcgtcgtcgtcgtcgtcgtcgtcgtcgtcgtcatcgtc
gtcatcgtcatcatcatcgttgttgttttcgttcttatcttctgtatcttcttcttcgtcgtcgtcttcttcctcatcc
tcatcatcgtcctcttcctcgttattttttgggtacccacccaatttcataacgattttgttaacaatctcattccagt
ccatcatacccccaagaccaatatcaccatttatatccataactttctcagacggcttgaaaacagtgacccaggacat
ttcctcctttatcgtttgtagttgcttctttgtcatcatagaattaaaagtgctactcaccatagatggagctaacaag
attgggtatgatgggttccaagctctaatgacacttgtcagaagattgtcgcacaggcccaaagcaatttttgataatg
tgtttgcagttaatggagctactaccagtatatccgcccagcgacgtagttctatatgaagtacaggatcagttcgttg
tttccatgcgtcccattcatcttggtcggtccatagttgaatatgtgggggtaactcgactacttgagccatgttgcat
tgtcctggtgttggtgtcactggagttgctggggtactttcatactggctcatcttgtttagtttttctgaagatttga
taattttcttggtatatctttgttcgaaaaactgtgttgctgattgagtgaggataacttgaatgcttattctatcacg
tccatatatttcttctagttttttaatcattggcttgatcttaaataccgataacgaacctgtagcgccaaacaacacg
tgcaattttccatcatcttgaggtagtctgggatccaaattcttggagttctctcttttggggatgatggaaggaatga
cggactgcttcactggcgtttcttccggggtagaacgcacattaatttggcctgaaacattgttagcttgatcttgtgc
atcttcctttcgaagtgtaatactggtgggggctttggcggttaccttattattttcacgtgagataggggtgctggta
gccataattttgtcaggcttcatggtatcaactattttaagagcactgtcttttttcttaggatcataatctttcattt
cgttgacaagaggagacccagataattgcgttgttcttgaagtgttggtgtggttcggtataactgcatgattgccagg
aatggaatttgaaactggggctgggtttgagttagggcttttggtcctttctgagtcgttcttcagctgagtcagacta
tcctgcttttgctgttgctttagatcactgaaagtgacggcggggactctcttcaaaccaggctccggagtattactta
ctactgcgccggaggtgccggtggcattcataatagatttcgtagtcgtggtagtagcattcgacaaagtagggcttat
tgattgcctccctgacacgggggagttgattattgaatccttccccttcgcatcctcatggtccaacaaaatctctttc
tgtccacgcgaaaaccttggacactctatagactggttatggtcagcatcttgcttcccgctagtagaggcgacggcag
tcattgctgtttgcttctagatctttcttccctattaattttttcctaactaatatttctttatattttatcccggaat
ataaagtagtatgacagcaaagaaggccaggctaaaaaaagatctctccaaatgtaactggacggcgctgataagtgga
caagtacaagtgagggatcgtgatccaagagcactctgtgacttcttctcctctaatatcacctccccagaaaagcatc
gatgccattttttgcaagagaaaaagttgcgtgcgtcactgcccacgagcacatggggtgagttatataacataagaat
attgctttgactcatgttaaaagcaaaagaaaaaataataatgatcattagagatacatcaaagacgatcatggcatta
acccagggtacgtgtgttagatatgatagggtaccccgcgcgtataagttacgccttgaatgatataacacgttaaagt
ttctagatcacgtgaatcattaccattttttaggtcatcctacggataatggcgaaaccacataattgctttgtagatc
tctttttatgctggatggatggccctctggaatgcatccttcacgaacacaatttatgaaacctcaggtttgatgctcc
ggaaagcctatttctcacgttttccggcacttaatgcgcatataaaaacatagtctctacgttacgaggatttatcata
gaacccaaatcagcagtaataaatttccacggtcaaattaaactcttgtcgttgatatgggtgtagtgtgatggtggtg
accactatttcgcctttattagttatttatatgagttagccctccgaagaactcaataacttcgtataatgtacattat
acgaagttatttctttacttttttagattcggcgttcaatgctaaagaaaaaaaatgaaaataagtttcaattaatagt
gaaagaaaaggaaggaagttagaactgaaatgcgtagactacctcccccaaattttttcttgtttggttgcattatttc
atgaattcaactaaaaggctgaaaatgtcaacaacctttcatgattatgacttggaagagccattaacctcaaatgcca
gaccactaaagaactccgttattacaatccgagtaataaaatctttcccatatagaaacgtcaagaacatagtgctgca
cgattacgatcttgctgataaaactgcaaaggacctgttcaatgacgttttgaacaaaattcaaaatgaaggttcattc
agaccattccgtaatgttaagtttgatactttaaagatatacacgcacgcacatggttccaagacggttaatctcgtga
tcaattttgaccacgatgacgactggactttagacatagagaatgacaaaaaaaagctgttcgagtatggcattgagaa
tgaaaccgaaatttcgcttttcaacaaagaggattacctaaggtttaaagaaaaccctgaagaaaaatggtgagatata
acttcgtataatgtacattatacgaagttatgttgtttggcttatggccttcattaataagtaagtgctatgaatatat
tacatatatatatatatatatgttgtgtacgagagtatactcgtatgtaaattaacatcaaatgtgtatgtggaaatgc
agaagagagcaaactctcctttaaaaaacaacctggttcctataaaaaatgtcttcttccatagtgccaaatgtatagt
tgctgaactcataatgagcttcttttattgtttcatcagaatgagaactattttgatggtgatggtgatgatggcgacg
atggtgacggcgatggtggcgggaatgttggatatcgtttatgttgatgagggattcgcggatagtcccctttgagtcg
atctccctcttcatcacggcttggttaaacttcaacttcctggggaattgttccttcttttcgttcataaggtcttcag
aatcttcatctatggaggaaattttagtgcatgtgctgtgctgatcaaagatactgctggtatgagaatcaacagacga
tgggcatgaaatgtcttctaatttcaccaaagcgttgtcattgctctctatagaagcgttaatctcatccacctcctcg
gttacccagcattccgtatttttctttaaagcagattttagattttttgtttgtttctggtcaatttggttctggaccg
gcgatatttcgttttcattactatctatgttagtcaaatctggaccgtacaacaccgttacatcggtttctttgttcca
gttgatggacagtggattggatttggagttctgtaaaccataatgatttatggaccaacgcctccagaggcaatgatgt
agcctaacgaggtacatgttgtagtccaaaacatcctcgctgctacatgaaggtaatcgaagtagtttatgtttgcgca
tcttcaatagtagtgtccatgaagccgatatttccaagcttgcatcattaaattcatgatggaaatagtcaatcgcagg
cttgttgtagttggtcatgttatccagtaacattatattctggtacgaaattattgtatcgtccaaactagtcattttc
tgtatatgtatctatttgtgtgtgtatgaacacttgtgtgtagtatctgaatgcgataagagaaagggccaaagttgaa
ctgaatgcaaaaagtaaaacctataaaaccgtgttgaccatacgctttcatatatatatatatatatgtttgtttttgc
taagacccggtaactgtactttttctgcagtcatccaagggaagacaaaagaagaaagaaaaaacaagattaatgtccc
caggttttttcttttcctggcggaaaaagctcaaatctaacatttccccgcgggggtttctttgtaaagagtatcgagt
cggaaacgaaaaaaaaaaaaagatgagaaaatgaatttttccggtcgcctaaagatagaggtaccagcggaaaaaatgc
agcaaaagcaaaataccccattcaagttccccctgtctcgcccctctcacgcttcactgtcccccgctttcggtttttc
cggctacggcatttctgttgaaagttgccggaaaaaccccaaaaagcataaaaaaaaagagcggggggaagaaaaaaag
attcctttctatcttttccttccccggcctattcgggtactcgcttccgggtccgctgtcgtttataatgattagtgca
gagagctttcttctcttagtttttcatgtggtaaaggcaatgccatttagaaggatactacgtggggttcaaaaccgtg
aatacgttgtctatcgtgttatgtatgttctgagtttctttttgtcattctactagtttatggactgggactatgtatc
ttgcagtatgatttcgtcaggaagcttgtcatagcaaggcctgaacaaatcgtacgttaaaataaaaatgagcaccaat
tcgagtcactgatgcctactgctcaatccaaccatctagttctgcaaagatacttactccgcataattaaaaaaataag
gtattttaaagttgtgtagtgacgaatgtagtgacgcggaaacgttttactcgtcaatggacatttgcgaatgtgtccg
ataaatagttgaggcttttcctgcattctgtcaagaagggtatgtgtatgaacatgcaaatgacactgtaaaatgattc
attaccctgattatggagtgattttctttcctttttttttttacatttagtttcattattatgcaaattagagggtata
cagttgagattttaacactttgaattaaaaagtgttacagaggaaaccgacgcaaaaggcttggtgacgcaaacttttc
catctttatttcacctcttcagacggtcctaagaccttttgaacgtatcaatatagttttatcatctgttctctgttgt
tctccgttactaagatattagtcagctcttgaaatttcacacccctatttatttgtcttagcgtccaacccctctcaac
ccttttccatttcttgtataaaggtagttaattaggtaacgctgctcttaccatcactacagtgcttacgagaatttac
ccaaaccctgcgcaagataaataagaaatgtcgaaacagtgggcgagtggtacaaacggagctttcaaaagacaggttt
cgtccttcagagaaacaatctctaagcaacacccaatttataagccagcaaagggaagatattggttgtatgtttcact
tgcatgcccatgggcccatagaacactaatcaccagagccttaaaaggtttgactagcgttataggatgtagcgtagtc
cattggcaccttgacgagaaaggatggagatttttggacatggaaaagcaattggaggacagtgaagattttttggaac
attggcacgatgttgcaggtggtattagaactgctaaagaggattcctcaaagagcttcgccgagatcaagaatgacag
tcaaagattcatggttgatgctaccaatgagcctcactatggatacaagagaatcagtgacttatattacaagagcgat
cctcaatactcggcaaggttcaccgtcccagtcctgtgggacttagaaacccaaacaattgttaacaacgaaagtagcg
aaattataaggattttgaactctagtgcgttcgatgaatttgtcgacgacgaccataaaaagaccgatttggtcccagc
ccagttgaaaacacagatcgatgacttcaattcttgggtttacgacagcatcaacaatggtgtatacaagaccggattc
gcagagaaagcagaagtttacgaaagtgaagtcaacaacgtatttgaacatttggacaaagtggagaaaatcctgagtg
acaaatattccaaattgaaggccaaatacggtgaagaagatagacaaaaaatcttgggtgagttcttcactgtgggtga
tcaattaacagaagctgacattagattgtatactaccgtcataagattcgatcctgtgtacgtccaacatttcaaatgc
aattttacctctattagagccggatatccatttattcatttgtgggtaagaaatttatactggaattatgatgccttca
ggtacacaacagattttgaccatatcaagttacactacacgcgttcccacacaaggatcaaccccttgggaattacgcc
cctgggacccaagccagatattcgtcctttataacaaataacttcgtataatgtacattatacgaagttatgctgtaat
taaataatcaaatgtctataatctccctgagttgcctctttttctatactcaattgggtaattgacgcgaaacgcgtta
aagtgcaaaaaaaggcctggaaattatatttaacgcaatgaaatattttcataatatgacattcatgcacagctgtatt
cattcttctactttgtagtttgttattcttctttatcggtttcgttttacaaaagattttagcaaggaagcagttttta
aaccaatcaatggtatacacaacaccgcaacaacagcagagattcagctccacaccgcaatctagccacactcttatct
tctcgccaatcagagccccttcaatgcaaacgccctcctcattggattaccaatcaccttcaattgttgttagcagcag
cagcatgaaagtccatggtcggtcttccagtttcggtaaattttcactgtctattgggcaaaatggtaaggctacaata
ctggggcctataaacgtccttcccactgatacatcgaaaatggagaaacctgtaccaaagaaaaagcctgttacttctg
accgtgtcgaaaagactcgtatattatctttgttgaaaaaaatgagaaacaagagcagtactgtcaacaaaaaatatag
taaagtaccattaaagtctacaacaagtttgcaaccggccgcaacggccccttcaccactagtgtccaacatcataaag
ccgtctccaaagaaattggccagtcctcgtaccccaaatgcaaactccaatttaaatctaaactttacttcatttcaga
ttaaaacaggtttcactcccaatctcgatggaattttacttgaaaacttcacgtctcctaacacaaccgctgattcaca
gggtaattccgccagtaacatcataaataataatcacggtagcgcaaataataccaaccaatttctttttaatctacca
cttcaatcatcaccaaggcaattccgctctcctgcaagattaatagatccccttcccatatcggactggaacaccagtc
tcttgatgtcacccccaagaacgacgaattttgaatctgcaaacaatcacttcaattcaaattttgctcaagcatcgat
gttaagacgcccttcactaccgcacatagatgaggtgattccacaggactctaatccagccaattactcagatagatcg
gactatctatctgtggaccagaacgccaataatcataatggtgcactttcagaacagacctataataatataatgaaat
cttctatgatttcgttacctatagaaaaagatgatgccacaatggcactacgaaaacttgtctccagagagtaagtcat
aacttcgtataatgtacattatacgaagttatcatttggttttcgtaaaatacactacgtaagatttcattatatattc
aaaaccgaagaactttatttaattaattctattcaatattttttttttcccattaaattgtgtagtggaagcaaaatgc
actgcgcttatgtgaaaaagttacacaatagggaatacatggaacagcagatcagaactgcaaccctacagattagata
tggagaacgacaaggcgtcacatgcgagcccaagcattggagtgaacgaatttgtcgttcaaggggagatatccataga
cgactccgaaaggtctgtcaagagtgttagcgttagcataagtgatgatgaggatagtaagacagatgtacaagataat
atggccacaccgtccacaagatcgaaatttcaaacagatctggccattgataataggctattggaaaaagatccaaagt
acaaaaaacttttcactgaaaagcgtcgtagaagacgtcctgaatcatgcattaacctcatgactaaaggtaagggcac
tggacaaaaagataacattaatgatcaaattttcagcctaagaatattaccaggctccgatttaaactctttaaaggat
tctttatggataataaagatctctacccagccagatgttgaaaaaacaatcgcaagagctttttctgatttctattggt
tatatcatcaattacaaaataaccactggggaaaaaccatcccaccaccaaccagaagtaatatccttgtagagaagga
cgaatttgccataaatcatctttttatgatacgtaataatgagaagtatgatccaatttttaatttcaaaccggaatat
atcatatcattgcaattgatggcaatgattaagcacatattcaatgacaaggttttacgtttggattcaaatttcatag
attttattagttgggatgacgatcttcctgaaagtttgcaaatagtagtcgatgacagtaccttcacaggggataaaat
actaatgacatcttctcaatttcgagaattaaaagagtttcataaacaatcaaaaaaagtggaatcaataacaaattca
catgcttcgttaatacccgtaacagaacttaccgaaatatatataagcccgaccaaattattctctagaaaagactacc
aaaggctttttcaacctcaaagcacagacaacacctttaataacaatgacccgttgattcaagagtggataccaaaaag
caaaacattattcactagtttatcctttggttcaagtgcacctacttatcaagaagctagcaccgagatccaggcttgt
cacgattgggtaagcatatccaaggagcaatggaaacagttactctaccatgtattacagtacattgtagacgaggcag
tgaaggtgaattctgtgataaacgaatttactgagtgtcttaagcaaatttctttggacgaagtcattagagcaaactc
tgaactatttttgaaattttccaaactgaatgaatcctttctaaaaaaattcaaaggtgcatcgaggcaagacattctg
aagctaatcatattatttgatgaaaatgtaagattttgcgaatcatttgaatccatcttaaatcaaagattgaagcttg
gtaaaattctaagcatcatagaagtggatctagacaagaagaaaaactttcttgacaaactatctccgggaaacaacaa
cagtaacaatgaagaccttaagatcagaaccgctgaggacgaatatagaatcgtattaaaaagatataaccgtgttaag
cagagctgggagaaaattatggaagatatcttaaatgaacggaaagaatttgagaagagagaagccgccgaggttaata
gttgtttaaaatcaataagagatttgaacatggatgaaaagaaacactatttacaattatggcaagactttgtaccaga
tgagcacataagccaatgaataataacttcgtataatgtacattatacgaagttattgtacataataacgtaattaaag
aagataatttactactgaaaaagcaacaatataagaagttaagatgaattatattaatttttcttgtgtttcttaagtt
tgacttccaaatcttgtacgctttcaacgtcatcaacatcttcttcttcttccttttcttcaacaaatgccttattcag
taaagggaagattctctgctgttcgccgattttctcataatcaacgatcatactgtcgaaagcaaaacaaaattctctc
gccatcacatcaatattattgtctaattggggcaatttgggatatctctgggaaaagtgtgttaagatcaacttcctag
cattcattttgttcgaaacaccgattgcttcattaatagtgcagtgttttttcttcacagcgtcctctaacaactggtt
ttccaaggtagcttcgtgaattaatagatctgaattatagcctatttcgagggaaaatttctcgatgttaggtcttgta
tcgcctgaatatgaaaccttgaatgtattatgctcattgttttcgtccattcggaaggtaattgagttcgaatatgccc
agtcacaatgtatagctctgcaagtttgaaaatattctatcgataaatcctcatacatttgtctgatcaagtcaacatc
cctatatgaagaatctctatccagttccagttttctgtttgattcttgattgctattttctttcaatatttcattgaac
tctgccaaaggaacagattgtgtctgcattcttacaaacgaatcattgatgaaatgctcacaacttatgtatttgattc
tctttaaaatctctttattttctagaactaaccattcattaacaaatttgtgatattgccatggagtaaccacatatat
ataactcgtttcatcatccttgttatatttgtaccattcatttagcacgctgattattcccaaatggtggtctgcatgc
aagtgactcagatatatcattttcaaatcctgaaatattgacttgactgctagctgagaaaacatcctgtgtatggtac
ctaaagtattttcaccagcatctagcataatgtttctatttatggtatttccatcggcgtcagtaaaaggaactttaac
aagtgtggagacaacgtttctatatttagaaggcaatgcactaccggttcctaaggtgataatttcaacgtgtttcttc
ttttctgctgaattgttaaagttatccacgtgtagttgattattgataactgtatcgacatcagctaagggaaattcta
atggttttacatgttcttcgaaaatttcttgccacgagaaatccgccacttcaccgttgatgttgcatttcatcggttc
ttcgttcatccgaaatggttcgaaagttactgtcttgttttgtgaaaaaatatgaatgttatccttctctattattgta
ttcaaaggctcttcctgggatttacacatagatgtgccacgtgacaaaggggtgtcaaaacgatcgtagaagtccttgg
aaaacacacgatctgtttttggtaaattgtaattatttacttgtagtgcctttaatttcaatgtggtcaatgcagaacc
gaaaaatgatatcgtgtttggagaaattttattgtgggatatcatatgatttactttaccataattgtttttctcaaat
atgtcaatgaacgcgaatagattatcattaatggtaacctcatcaccaagaaaataatacaccatgccaagctcagcac
aatcataatccttgaatttttctacgaaagcgttcaaatataggtcatctgggatatccaggatcaatactttggcaaa
atgacgttcattctccaatacctgttccggagttacaacaataccgttatccaaagtaattgtttggcccttggttaat
ttagcgaacaatgggccttttgggacgcctagtttaatagcttcctccactttaaatttacccctcactggactgaatg
aaatctcgtaattcgtagaaacttccactttggcgtctaagtcaggcaactctacgtttaaatgtgggtctgagcttgg
gtcatacctatcggtgggtgcatgtttggggaacatttttgctactatggaacgtaatacacctttttgaaaactatcg
aagacgcctaacctgtcttcccccccatttttcagaacattaaaggatttaacagctattatcttatctttatatactt
ccttgtctttcataatgtgatcgttcaagtctattccgaatctaaagacgaagtatctccaagtggaaactatgtaatt
caaaatgtcattgccgtaatgcaaaacaagattacttttcccttgatcagcaatagtcaaaatcattccaggtaatcca
cctatatctgaccagtttaattcaccagtaaggaaaatatccttcaatttggatatcctgatcttattttcggttaatg
atctttgactaccttcgccgattttaccgaagaaatacttttccccatgtgcagactggactagcagcaatgggtgctt
tgtatccgatgtaggatgggtgatgggtataaatgtgaacatcgttgaaaaccttccaggactcttttctttgcgggtg
gtcgttctattagtctgttgctttttaggtccctttctgtatgatttatacctcctgaccaaatgggaaaatgcagatg
agaaggatttcaagtgtgaatgactatttagtagtatattcgacagtttgaattatgcttgaggaagattatttcactg
ccgctctatatcctttcgggtattttagagagagaaaaggaggcaaaaaacaaccacctagacagaatcattaaaaggt
ggtatgaactgccgaaaaagggcccaagacaaggtttaggatgctaattatgtcttccctttacgtcagttatagatta
tgcgatgcccaaaaatttttttcactgcgggtaagtgttctgaaataccgagcagttactatgtagaaacgctacgtcc
tcgtttgagatatcagtgggcgatattaatgcaaccaggaataccgcaaccccattacaatggcctagcaaacattctg
taacagcaattttgatttgttgagtgggttgctcttttttttatagcatgacaatgatatccgtaggaacagtgacatc
gtatttcaaatatgcattcgaaaaaaaataacccaactgaggctgtagtatattgtttatgcaggctgtcacctccata
aattgatattttatggcattattcgctactccaaggtaccctaagaggccctacttttttgcgaaaaaccccaagacaa
tttattcttttcctagtccaagtcctgacaaaaaatgaaagccctgcgactctttttggcggagtcagcccgaatcaac
acaagccctaatattcccaatgaactggtaaatagatttctacaacgttgtaaagactaatattactgtctttactatt
atgatatattgactcagtagaaaaggaaaaaaagcaactacgcaaagtatttaagtgccttgcaaccagcttcttcttg
ggctgagatacaatacctccttgtctattcaagtgtacagtatcgcaaagcacagtaaaattaattcctatcaacacaa
cccatcaatataaatctatagagaaatgtcgaagcctggtcgtactattttagcaagcaaggtcgccgaaactttcaat
accgaaataattaacaacgtagaggaatacaagaagacacataatggtcaaggtccccttcttgtgggattcctagcta
ataatgatcctgctgcaaagatgtatgctacatggactcaaaagactagcgagtcaatggggttccgctatgacttaag
ggtcattgaagataaggattttttggaagaagcgataatacaagctaacggcgatgactctgtgaacggtatcatggta
tactttcctgttttcggtaatgctcaagatcagtatttgcaacaggttgtgtgcaaggaaaaagatgtagaagggttaa
atcatgtttactaccaaaacctgtaccataatgtcagatacctggacaaagaaaaccgtttgaagagtatcttgccatg
tacccctttggccatcgttaagatattggaattcttgaaaatttacaacaatttgttaccagaaggaaacagactgtat
gggaagaaatgcatagtaattaacaggtcagaaatcgtcggtagaccactggcggcccttttggccaatgacggtgcca
cagtatactctgtggacgttaacaacattcaaaaattcacccgtggtgaaagtttgaaattaaacaagcatcatgtgga
agaccttggggagtactctgaagatctgttgaaaaagtgttctcttgattcagatgtggtcatcactggtgtccctagt
gaaaattacaaattccccaccgaatacatcaaggaaggcgctgtttgtattaacttcgcttgcaccaaaaattttagcg
atgatgtcaaggaaaaagcttctctttacgttccaatgactggtaaagttaccattgcaatgttgttgagaaacatgtt
acgtttagtaaggaacgtagaactgtctaaagaaaaataaaacataacttcgtataatgtacattatacgaagttatat
ttgtggctgttcaaataagcataggtaaaacagaatacataaaaataagggaaaaaaagaaagatcatttgtaatgtac
ttactacatacatatagaattctcctctcttagattatcatataatatacaaagtttatgggtcttatttcttctgtct
tttagcgcttggctcgatgtcggtagctgaaacaaactcttcttcgtattcttgtccatcatccgaatacgacgcttca
tcttcgtagtcttcatctacctctccatcaccttcttcagttccttggtcgaatttggatttcaaacccttcatctttc
ttgtttgtagtttacccaaatcttgtttgcccatatggattctacccaatttatcacccatgatatctaattctacatt
cttctttgtcttcatttctaattgttttggcttcttgtgagcttcagtgaccatatctggacttggagtatgaattctg
ccgattttgaaatctagacgtggcccaatctccaccaattcaatacgtggtaatctcttaccaccttggtcgcttttat
aactttttaatttgtaaacacggaataggacatttggtaaaggctcgccgtcttgaaagtcaccttgaatggtcatgga
aatgacatgttgtaatcccgcaacatcctgtaaatcagtagattcgcctctaaagaaatctaaaaacaaagatttaatt
tgcttgtatacgggatgtgtatcaaatgcagcaccttggaatgtaaacataggcttcaaccctacagtaaatgttaatt
tcttaaaatcagataacaacttgaaattatctgcaaccattagttcaatcatatcatatattttgtagccaaatgtacg
tataaaggtcatgttgtttttacgctttttggaacttgtcatcagcaccatcaatgaacagtcattcttttcactaaag
aactctagtggcgacatgtcttcgaaaggatgaatatcattcttacgattgaacctcttcatatctggcttcttcaagg
cactcaaatctaccataatatcgtgcagattcttgttacagctttgccctggaatgaatagcgcttgcttgacattctc
taccaacttagcttccctctttaccaaagctctcttggctcttgcattcttgggttttacggttctaatcattttttct
gccagtgttctcctgcgcttttggatatgataacttcaatacaactcatcgatataccaaatcactttccaataatgca
ttacactataagaaaattcgatccttagctcatcgcaaaaaaatgaaaaattttcaaatcgtataaaacgatatatttg
aggatttaggaatcaaaatagcagaataaaccaaaacatacaccatttaggaataaggtttagaggagctcgagcatac
tgttacatccaattcaagtgaagtacattaggatagccatatgagtgaaaaaaaagtacatcttcgtttgcggaaggaa
cttagcgtacccattgcggtggttgaaaacgaatccctggcgcagttgtcttatgaagaggaaagccaggcctctctaa
tggacatttccatggagcagcaacagttaaggttacattcgcactttgataattccaaggttttcacagaaaataacag
atacatagtaaaaacccttcaaacagactacagtagcggattcagtaacgatgacgaattgaatggatatatcgatatg
caaattggatatggactagtcaatgaccacaagaaggtttacatctggaatattcactccactcaaaaggatacgccct
atataactgtaccatttcgttctgatgataatgatgaaatagcagtcgcgcccaggtgcatactaactttccctgctac
aatggatgagtctccattagcactgaatcctaatgatcaggacgaaaccggagggcttatcattatcaaaggtagcaaa
gcgatatattatgaggatatcaactccataaataatttgaactttaagttatctgaaaaattctctcacgagttagaat
tacccatcaactcttcgggcggagagaagtgtgacctaatgttaaactgcgaacctgctggtatagtgctttctacaaa
tatgggcagaatattttttataaccattagaaattccatgggtaaacctcaactgaagttaggcaaactattaaataaa
cctttcaaattgggtatctggtccaaaattttcaatacaaacagttcagttgttagcttgagaaacggtccaattttgg
gcaaggggacaaggttagtatatattactactaacaaaggaatttttcaaacatggcagttgtctgccacgaattccca
tccaacaaaattgattgatgtaaacatttacgaagccattttagagtcgctccaggatttgtatccatttgctcatggt
acgttgaagatttgggactctcatccattacaagatgaaagttcacaacttttcctgtcatctatttacgacagttcat
gcaatgaaacatattatattctttccacgattatcttcgattcttcttctaatagttttactattttttccacttatag
attgaacacttttatggagtcaataaccgacacaaagtttaagcctaagatatttatacctcagatggagaatgctaac
gataccaatgaggtaacttccattttggtaatgtttccaaacgccgtcgttatcacccaggttaactcaaaattggact
ctagctattcaatgagaagaaagtgggaagatattgttagccttagaaatgacattgatataattggttctggttacga
ctcaaaatctttgtatgttttaacgaaacaaatgggggtgctacagttttttgtgaaagagaatgaggaaacaaattct
aaaccggaagttgggtttgtcaaatctcatgttgatcaagctgtttatttctccaaaataaatgcaaatcccatagatt
tcaatttacctccagaaatttcactagatcaagaatctatagagcatgatttaaaattaaccagcgaggagatttttca
ttccaacggcaagtacataccccctatgctaaacaccttaggtcaacacttgagcgttagaaaagaattttttcaaaat
ttcctgacatttgttgctaagaacttcaactataaaatatcacccgaactgaaattggatctgatcgaaaaatttgaga
tcttgaattgctgtattaagttcaatagtatcatcagacaatctgatgtattgaacgatatatgggagaagactttatc
aaactataatctgacacaaaatgaacacttaactactaaaacagttgtaatcaacagtcccgacgtatttccagtaatc
tttaaacaatttttaaaccatgttgtgtttgttttgttcccatcacaaaatcaaaatttcaaactaaatgttaccaatt
taatcaacttatgcttttatgatggaattcttgaagaaggtgaaaaaactataaggtatgaacttttggagttagaccc
tatggaggtcgacaccagtaaattgccttggttcataaactttgattacttaaactgtatcaatcaatgtttttttgat
tttacatttgcgtgtgaggaggaaggaagtctggattcttataaagagggcttgttaaagattgtgaaaattttatatt
atcagttcaaccaatttaaaatatggatcaacacgcaacccgttaaatctgtgaacgccaatgataattttataaatat
caacaatctttatgatgataaccacctggattggaaccacgtcctttgtaaggtaaatctaaaagaacagtgtattcaa
atagcagaattttacaaagatttatctggattggtgcaaacattacaaactttagatcaaaatgactcaacaaccgtat
cgctatacgaaacattcttcaacgaattccctaaagagtttagctttacattatttgaatatttaatcaagcataaaaa
attgaacgacctcatcttcaggttcccacaacaacacgatgttttaatacagtttttccaagagtccgctccaaagtac
ggtcatgtagcatggatccaacagattctggatgggtcgtacgcagatgccatgaatactttaaaaaacattactgttg
atgattcaaagaagggcgaaagcttgagcgaatgtgaattgcacttgaatgttgcaaaattaagctcgttgctagttga
aaaggataatttggacattaatactttgagaaagatccaatataatttagatacaattgatgctgagaaaaatatttca
aacaaattgaaaaagggcgaagttcagatatgtaaacgcttcaagaatggctctatcagggaagttttcaacatattag
tggaagagcttaaatcaacaacagtagtcaatctatcggatctcgttgagttgtattctatgctcgacgatgaagagag
cttattcatcccattgagattgttgagcgtcgacggtaacttactgaattttgaagttaaaaagttcttgaatgctttg
gtatggagaagaatcgttctactaaatgctagtaatgaaggagataaactgcttcagcatatagtcaaacgtgtttttg
atgaagaactacccaaaaataatgatttccccttgcccagtgtggatcttttatgtgacaaatcgttactgacgccaga
atacataagcgaaacatacggtagattcccaatcgaccagaacgctatacgtgaagagatatatgaagaaatatctcaa
gtggaaacgttgaactcagacaactcactcgagataaagttgcactcgactattggttctgtagcgaaagaaaaaaact
ataccatcaactatgaaaccaacactgtagaatactaatatataacttcgtataatgtacattatacgaagttatctat
aatacaattttacatatatataataaactttactggggaatgataataataaatatgtatatgctattatcgcaactgc
cttcttccgatttatataagatccttttctttctgttcattcgttaccatctaccctaattctgaccattgtttccggc
aagggtaccagatcttcatcctcatcattatcttcatcattcttatcattttcttgcgcttcaagacctgtttcatttg
attgttcagattcctttttcttagaatctttccacggtcctatctcataatcaccctctgcatattgcaataatcccaa
acttgcttgcgatatattgtttattatagaatcccaattgttcatcaattgggccactgaatccgcattcattcccatt
tctttgatctgctcattcaactctgttagctgaatttttaagccatccgttaaactggttatcttttgtaatgactgaa
gttcttttcgctttatagcaatttgttcatctattgaatccataataactgtctgaattatgagtttttcaaacctatt
caatagttttttagatatattcagaggcaggtattcttttgtattgtcgccctctaaccttttgtaagtactttcatat
ttttattttcgcgttacactaaattcaaatattaaaaaaggatcgctattaatgtgtagaaattgaaaaaattacatac
agaagcgtataaaattcttatcatctattttcaccataacttcgtataatgtacattatacgaagttatcttttactga
gttatttcggatattttacctgcagcgatagtacggccatttacgcaagacaactcttcccaaacggtcattttcatgg
gcagttaataaaggaatccacctctttacttcaattagttctatttctacaaatgctcgttgtttagagcctagatgtc
taatctttttcttgcttgcagtattgcccttgtctataaatgaaatcaatcttttgattcgagcaggttgctccttgac
tccgatgaaaagaataaacggtgttcctggcagcaaaggtcggttcatgtcaaaggtggtcaattccagaacaaaacac
tgtgctgaatgaatggacgaataatcaactgatgctgccaaatcaccattttgaatatcttctggataggctttgcgca
atttcaaagtgacaaaatcacccttaatagcgacgtcggtctcttcatggttggtagattggccctgttgagaaccaac
ctgaattttatccacaatacaactctgttccgacggatatattgtcaaagattcaccaggttgaatagaacctgattcc
aattttcctgaaactagtgctaaatcgttacttgtttttttcgatgggatgatctccaacacagaaaacaaaaacggat
catctttgttaattccttcattctcctttgaaatcttgaacgccgcattttccaaagtagacattaagttaggaccatt
gtaccattgtctcacttcatctgtatattcaattttataaacaccttctccggaaaagccactgataggtacccaatta
atattatcctcaaaaaacccaatatcaaccagatatggcaacaatttcgatttaatctcttcaaacctttgttgggacc
agtcaacattatccatcttattcatagcaataatcagattgtgaattccaagactagatgccagtagcatatgctcctt
tgtttgcccatccaagtcaaatcctgattcgaaagcattggtgctacagtctacacaaagtatagccatatctgcttgt
gatatccccattatagcgtttggaacaaaatctctatggcctggcgcatccacaatagtaaaattTGCCCTATGGGTAG
AGAAATGCGATGTAcaaattgacactgttacaccacgttcgcgctcttcatttgtctgatccataatccatgcaaattt
gaaggatgacttacccatagtttcactctctctttgtagctttctcagttgggattggttgacaatgttcagatcataa
agtagtctgcccattagagttgattttcccgcatcaacatgaccaagaacaacaaaacttaagtgaggtaaggcagatt
taacaaatgcagaaatatcatgaggTTTCTTTGGTTTCGTTGGCACCGTAGTCttatagtatctttgaactgtcttttc
atcattggcttcctcaccattgcgttcaccctcactttcttcctcgtcaagccagtctggaagccgatcatttggcctt
tgttgcgaaattgagatgtttgccagtttttgagtaacattcgcactcccattagcagcagcaattggcttctttggtg
tcttcttcttcttcaaagttttcttcaattccgccagcgtgctttccaaatcgaaattgttgtcaaacaaagctagctt
aagtgaaagattatcccagccttggtaatcctgtaactgcgcctttagagtaggaaatacctcgttcattagatcatat
tcatcgtcattcaaataatcatcaaattcaccttcgtcgtgaaagtccggcatgtcgtctgctccatcgctgtagtcac
tgtaagccatctcgatagtcaatagttgtcgaagcagaagcctttgggtgtctccaagctgtacttaactctttttaaa
ttgcttattggttagctttcatgtggtatattcaagtcacattaatgggcgtctccgtgcattgtgatcaatatatgaa
tacgaagtacttatagagtagtatttacacgattgttattatatttatatagcattcacgcctggtaccacaggagTTT
TCTACGCTTACGGTCCTCTCTGGCTatacgcctcttctccttccagcgtgattggatttcttgcaatctactttccata
atttgtacatgttgttcactaggtttcgagaccatggatacaaataatggcgaaatgccatattttgcagccaaaaatt
tgcgtgtatacttttgaggattgtcaagacgtaacttccggatctcatcaatttcttgaggtcccagatgataggtttt
gccgttcactgtgctcttacctacgagaacatttggacactgcttcgctttagtgctttgaacaggcatgtcaagccct
ctacgagggtcactggcTGCCATAAAGCTACGTGGAATGGTCTCActgttaacagatccggttgcgatggattctgatg
gttgatagtacattcctggagcatctctgtgctttaaataccctttatagttagatgcgctcttagtcttgttgtaaat
cgttgtcacttgtgttttgggaaatccaaattgcttccaggcAGATCCAGCAgtgtggaacgatctgcagcacacacct
ctgccaatcattcttgtgctattttactttgtctttaattttccattttaacttgttgaaagtatctctttttgccctc
ttttctattttctcaaataataaaagcggtgaaagctgaaaaattcatgagatgactgcagatgataaaacacaagaag
gcccaaagacaatacaaatacctctggtatgggtcattcggggcgtgaggaaaggataaaagacatatttaaggaactt
acgtcaaaagaactaacgcctgggttgcttttgacactgcagaaactagcgcaaaagccgaatactaatctagaacagt
ttattgccagctgtaaagctttgacgaaactcagcagtaacaatccaatcatttttaatgaacttctggagctcctcaa
gaataaatctgaagaggactcgacaggcccaaagaaaatcgccccttctataaataagagaaagaaatttaagatccag
ttagaccttgacgataatgaagatgagctagattctccagttcaaaaaaaaccagcacctacacggacgttgttcaaga
gaatagataaactaaaggccaaacagttgaggcagtattcgcccaccgtgaaggatccttctccaaatagtgaacagca
aacacagaatggtcatgctgaaacgaaggactatgaaccgactcgaagcgaagtagttgaggaggacagagaatggtat
gataatgatgatgattatggaaatttggtgcctgaacctctgtctgaattgcctgaggaagcgaaactactacctgtca
ttaggaatatcgacaacgatgatgccttacgaaataccgttcaattataccccataccactcaagcaaagaatggaatg
gatccctccttttttatcaaagtttgctcttgaaaacaaagtgcccacttccataattatcgggtccatctcTGAGACG
TCCAGCCAAGTATCCGCTTTAtcaatggtgaatccatttaggaatcctgacagtgaattttctgcgaacgccaaacgag
gtagtaagctggttgccttgagaaggataaacatggaacatattcaacaatctcgagacaacaccactgttttgaacac
tgccatgggggaagtactaggcttggagaataacaataaagcaaaagataagagcaaccaaaagatTTGCGACGATACA
GCTCTTTTCACGCCAtcaaaagatgacattaaacatactaaagagcaactgcctgttttccgctgcagatctcaattgt
tatcattgataagagaaaatcaagtagtggtgataattggtgaaacgggctcaggtaaaaccacgcaacttgcacagta
tttatatgaagaaggatatgccaacgatagggggaaatctattgttgtcacacagccGAGAAGAGTAGCAGCCATATCC
GTTGCAaaaagggttgcaatggaaatgcaagttccattgggtaaggaagtaggctattctataaggtttgaagatgtga
cggattctgagtgtacaaaacttaagtttgtaacggatggtattctactcagagagaccttattggatgatacactcga
taaatattcgtgtgttattattgatgaagctcatgaaaggtcattaaatacagacattttactaggttttttcaagatt
ttattagcacgtagaagagatctaaaactcataatcacttcagcaacaatgaatgcgaagaagttctccgcattttttg
gtaatgctcctcagttCACAATTCCTGGAAGAACTTTCCCCGTAcagaccatatatacttccaaccctgttcaagacta
cgtagaagctgcagtttctcaggctgtgaaaattcatttagcaaacgattgttcaagcggtgatattctcattttcatg
acaggtcaagaagatattgaaacaacgttcgacactctgcaagaaaagtttttgcaagtatattctaaaaagtttggta
ccgcaaactttgaagagatcaatgatattgaaattttaccaatctactcggctttacctgcagatttgcaattcaaaat
ttttcaggatctacatggcactaaaaggaaaattataattgcgacaaatattgcagagacttcattgaccattaaaggt
attagatatgtcattgattgtggttactctaaactgaaagtttacaatccaaagattgggcttgatagtttagtaataa
cgcccatatcaaaagctaacgccgaCCAAAGATCCGGAAGAGCGGGAAGAactgcgccaggcactgcatatcgattata
cacggaagatacattcaaagaagatatgtacttacagacaatacctgagatccaaagaacgaatttgtcaaacaccctt
ttactgctaaaatctctggacgttactgacgaattgagtaagttcccgttcattgataaaccacccttacaaacatttt
tatcctcattgtatgagttatggttcatAGGGGCTATAGACACTAGTGGACAATTGactccattgggattacagatggc
aaaatttcccctgcaaccttccctttccaaaattttattaattgcagttagaaacggctgcagtgatgaaatgttaaca
atagtttccatgctttctgttccacaagtcttttatagacccaaggaaagacagaaagaagcagatattgctagaaata
aattttttatcgcgaaatcagatcacttaacgttacttaatgtttttgaacaatggagggcaaataattttagttcgca
ttggtgtaacaaacattttgttcaatacaaatcacttgtcagggcaagagacattcgagaccagttgctaacaatacta
aaatctcaaaaaattccggtcatttcctccggtaaggactgggatattattaaaaaatgtatttgttcaggatttgctc
atcaagcagccaaaataacaggactacgaaattacgttcatttaaaaactggcgtaagtgttcaactacaccctacaag
tgcattacacggattgggggatttacccccttacgtggtatatcatgaattattaatgactagcaaagaatacatttgt
tgtgttacttctgtagatccattctggttaatggaatatggtgggttactctacgacatcaagcgtattaaaaatgatc
aggaggccacaactacaggcctctttggtgaacactatgaacatactctggacaaggttgaagatgatattgatatcaa
tattaggagatgtaaggatatgagagacagtgtgatacaggagctcaaaatgaccgacaattcaaacaaagaagacaaa
aagcaaaaaacgaaaaagcaaaatatactgaacggcaaagaaaattcaatgaaacctttcaaaagaaggaagccttttt
tttaatttatgggaagagcgtgctaataggcaaaatattcatatatgttattatatagttatatgcatgcataaaacaa
agggttatttattgggtacaaaagaaaagagcataactcgtggagtgcttacattgagaaaaaacttttataatagtta
cccatactgctacaatcagattgttcataaatttcattagcttttggcaaccatttcgacatattctctattcttctgg
ttgaagcagggtgggttgacaagaactccatattcacaacaccccctctattcatttgcttttcaaaatttgccattct
ttcccacacttttattgactcctgtggttgaaaacatgcccttgacattatcatcaggccaatgtaatcagcttcggtt
tccatctgtcttgatgctggcattcgcaaaaacccatccaatagtatattgttgatagcatgagctccagtaacagtat
ataacaccaaacccaaaagagaatatattggggctttgcttaagttttcagcggtatgtcttgctagctgatgagcaaa
ttcgtgtgctaaaacagtggcaatcccatcatcattagcacaaataggtaaaatagagctgaatataaagaccttaccc
cctggtaaaacgaatgcatttggtgaagcagttggatcattgaccacatgaatttcccacttgattccgtccagtagtg
agttgtctacactagggtccttataagcagcttcgacaattttcatgaaaatattctcaattttgatggacagcggatg
ctgtggaggtaatatttcctgctgcgtttgtctccaaattgatttgtatgtgtaatttccgatagttaactctaatgga
cgcgatacccagatgaacctggacctatcgcttaccggtgctttatccaaatgtgtataataaaagagagagcatccac
caaataataaagctaagtattttcttgatgacttatcgagaagaatgcttttaaacgatgatttttgggaatactctcc
attattaaatcgacgatatgaaggaccattgtcatagcggtaacatcgcgttaactgaacacgaaatgatacaggtttt
aaaaatcctccactggtcccttttccaaatcctttgaacctgatgatgttgcgtaacatttcttgtattttatctttcc
ataccttaacttagattggttgatgtcgcttcgaaaaactgctttttgtcttttaagttctttatatcggacgtagaaa
gaagtagaaatagtaatttgggttacccatataaaaccaacttatctaaacatatataaacgtatacggaataacttcg
tataatgtacattatacgaagttatggattagacctcaaaagacaattcaggtagttgatcagtggacacttgacggtc
gcggttttgtagttctaaatatctcttcttagtcttgaagtataagagccatgctgtaagacttaggattaataatgtg
ataataatgcttaccaagtcaaataccctagaaccggtgctttcgctttcagccaatgattttacacgagaacctataa
atagatagatgaacagctttggtgtggttattatgttggcaatggaaaagttgcgtaccgagataccgtaaacaccagc
tatggcaccattagtcaaagaatatgggaagggacataatctcagtagagctagaatccaatagctattgttttcttgt
aaaattgaagccaatgcttcaaatcttctattcaaatgcacaagcttttctgctcttgaatgcaagatcgtcttgaaca
caacgaaagaggcaatggaacctgttacagatcccaaagctagcgtgacccaaccctcgaatgaaacgccgtaaatcaa
cccagtagtggtggataataaggagtagccaatcataggaggaaatgcgacaaagaatatcagaaccattaatataaaa
tgtgttgacatcttttctctcaaatcgttcgaagtaacaacaactttatgtaaaatcgcattatggaagacgagcaaca
atatacccattatcattagcattatgccgaggaggacaatgataatctgttgccataagcgtagtgaataaaaataaaa
ctgtaatttttgaacattcttcctgatattatgcatcaatctctctctaggggacatattataaatgtctaaaaaatca
tcatcattaacatttacttcgtcattgaatgacaatccagcattagtaccaaccctttgtccattattactatttggca
tgatatcgttgtcaaagtcttcgaaatagccatcaaattcatcatcctccccttggcccatattggcatttcctgcttc
gtaagactgactcatttgtgtaaccaatatctttcttccaccataataatattttcaaatatgttgaaggtattgtttt
agtaaagtggctttttttcttagtgcagctcgagagaaaacaatgatttcgatttccgctttgaaaatgatatgaatga
gaaaggccattcgaataaatacatagatgaaaaagaatatctagaggatatataagcaagcccgtgttataacttcgta
taatgtacattatacgaagttatttcttattgagtaaaactggtggtgcttttgtgctgcgttgagctgcttggtctgc
ttctgaatgggctactctttgtagcttgagaagggggtcttccatcaatgctatgacgcctgaaattgcccgctaaatc
actatgaatcattgcgtctgaatcgaagttacttatcagtctcaatgtaggatggtcttctttatccgaatctgtgtat
aatatgttgctactgctgacccattttttgttcatatgcctcaagtatctactctttcggccaaaatgcaatttcttgt
ctaccatagctggggtttcgattgaagcgctgtgagggataagttcatggctttccgggtcataggtcttggcatccat
aggaaacattagccggcccatacttgtttttttctgcagaattggcggtgggtgtccattgattttgctggattgcctc
aacatccttgatgtgggagaagcaactgaaaatgaaaaggatttggctggtcgccttgaagttgaaatagtatctgatt
tccttctttggtgacgcggattcaagctggcactggtgatactgtatctaggtctaaacccggaaggtgaccgcccata
tgtgcttgcattctcacgtaacaatagcaaagagtttgtcgattctgattctaataagttgtcatctaaaacattggaa
atatgattgtcacccttggttggagtcctagttagcaatgttgaattttctgggtttttggactcatctgacgtttgct
ctggagctttaattaatccaatgactgaatcagcaaattggaagggggtttttaaagaggaggtgacaatcatcctacc
tttgatataagaaatcgctttgtctaaggcgaattcctgaccgcaatgattttgaataatggaaaccttgggccacgta
gcttttgcaccattggtgatttcccttaataaaaattcttttgttgggtttgacaacagctcctttattctaaaaagca
tacacatgtcgggcaaaatagtgatgtcaccagaatattgttgagataataccgatctcagttttgtaagcgcgttttt
ggcaattcccatctcacttccaatttctagaatatgaatagcttcattggccataaaattgtatatacttgataagttt
tgctttaatcttgcactaaattcgtcctcaatttccccgccaacacaggatagtgatagtttcaaaaagggaaatacgt
gaatattcacctggcatgcgataatatggtctacattaaacatttcagaaagacgagaaatgggcaagtcattgtccac
agaaccatcgacaaatttgaccgaactactaccagtccatggtttcctttctcccgtttttggatctttttcgtaaagt
ggtgagcttggaaagatacctggcaagctgcatgatgcacatacggcggaccaaatcaggacgtttggtgcagtcaaat
tattcagcaagcgcggttgttcaaataaagatgccggcgaaacggttatattcaaaattttacccgttctattgtaagc
ttccctaaatgtcaaatctcccaaaaattctatcattgtatttaccagatgcttgttatcaaaccacgtaccgtttttg
aagaacctagatatttttattaacaaattctcgctttcacttttctgtttatcgtctttgaaaatgttgaattctttat
ccaaaatatgatttagtaaaaccggaatttcttctttgtgatggacagataatatgcttgctacaattgcaccagcact
gctaccactaatcactctgggtaataaatccaattcgaacaaggtgcccaaaacgccaatatgaaaaagaccaaaagtt
ccacccccactgagaactaaagcggtacgaccaatatttcttctcgtttgttgcagtatacccaaaaggtaactatcat
caagatcagactccattaaagattctagcgctaacctagactccatcatatactcgtcaattaaatatttggtgcctac
atgggagtgcctatataggtttacattccccatatttcccaggtttcgtacccaattcgtcctaatgatgtacaacaat
tgagcgtaattcctattcaagcgctcctcacgcattctagatgttaaatcttttattagcttgtaatcatacaagggac
tttccaatttctgcttccattctgttttcccagtgaggtcatccaatctggcgcccgcagaacaccattcttcaaatga
catcgcatgttgcttttgtgaacagactttgtcaataagaatgtctctttcatagtttcccacaaaaacgttgtaaaga
aatgatttgcatttactggctaaagatgacccttgcctttcatcttcgccttcgtctgtctcaaccatctcgatatcat
tattttcattttctgttactgtctcttggtcatcgtcaagtttatcctcgtttccagtatccaggttgaaatttacttt
gttcgtagttttgttcttgccagtttgcagtcttttaccagcatcctcctccaccctttcaacatctgaattatcctta
ctgggcctaataaacttgttcttcggatttaaaataggaattatgttctgggaagtgcccaggatctgttcgtaatatt
tttcgattagttgttgcgtaacaaggaggggcttattttgtgtagatgtaagatctgatattttgctgctcattcagac
ttttattacatatacctgtactcccttcaataattattacagcgctaatttttttgatcaaatacttgaatacaggcct
cttttacgagtacaataatgacataatgacaatttgaatcaaccatactttataattgtggtttagcgtttcatagtcg
caattatcgtataagaggggtaatatgtcagccctagtttaccctactttttttaaaccccttaagatcttttttcctt
ttttctaatatttaacctactaatattggtaagtaaacctaatgactttttgaagcgcctagccctatttctttcgaaa
ttttcaattcgcgtcctttttcaattccatgaataataggaaacatgaaaaaataagtaaataataataatagaaaagc
tggagtgttgcaaatttaagaggtagccttaaaatatatttctgctgtgttgaatatttaatttatacagctagaatag
gatattatagccgaatttttttcaagcttcttcaaagcttatagtgaataacgtaaggggaaaaacaagaataaattta
gcaaaagaaacgctcaagtcaatgtataactcaatctacgggtcccccttccctaaaataaatccgaaggtccgctaca
aaactgctctagaaagagcagggtttgacactaagccgcgtaatccgttcagtagtcagaggaatgcttccactggaag
tttacaagcttccgtgaagtcgccgccaataacccgtcaaagaaatgtatctgccgccccatctgttccggtcacgatg
aaatcggcctacacggccagcagcaaatcagcttattcatctgtaaagggcgagtctgacatttatccgcctcccgtat
tggagaatagcgagaggcggagtgtaactcctccaaagaatagcaattttacgtcttcgagacccagtgacatatctcg
ttctatttccaggcccagcgagcgtgcttcgcaagaggatcccttccgttttgaacgcgacttagaccgtcaggctgaa
caatacgccgctagcagacacacctgtaaatcacctgctaacaaggaattccaagccgcagataacttccccttcaact
tcgaacaagaagatgctggtaatactgaaagggaacaagatttgagccctattgaaagaagtttcatgatgctgactca
aaatgacactgcaagcgttgtaaattctatgaaccaaaccgataacagaggtgtgctcgaccaaaaactcggaaaagaa
cagcaaaaagaggaaagttcaatcgaatatgaaagtgaaggacagcaggaggatgagaatgatattgaaagcctaaatt
ttgaaccagatcctaaactacagatgaatcttgaaaatgaaccacttcaagatgattttccagaagcaaaacaagagga
aaagaatacagaacctaaaattccggaaattaatgttacgagggaaagtaatacaccatctttaaccatgaacgcacta
gactctaaaatatatcctgatgataacttttctggcctggaatcttcaaaggaacagaaatcacctggtgtgtcatcat
cgtcaacaaaagttgaagatttaagtcttgatgggttaaatgagaaacgtctttcaataacttcttcagaaaacgtgga
aacaccatacactgctacgaacctccaagtcgaacaattgattgctcaattagacgatgtttccctatctagaaatgca
aagctcgatatgaacggcaattgcctcaacgcagtggacagaaaggcttctagattcaaaaaaagctcagcttacttga
gcggttacccaagcatggatatacccgtaacgcagcaaacatcaattgtgcaaaacagcaatacgaacttatccagaca
aactattctggtagataaaggcgatgtcgatgaagacgcgccatctgaatctacaactaatggtggcacacccattttt
tacaagtttaaacagtcgaacgtagaatactccaataatgaagggatgggttcgcaagaaactttcagaacgaaacttc
ccacaattgaagcactacaactgcagcataagcgcaacataacagatctgagagaagaaattgataattccaaatctaa
tgactctcatgtattacctaacggcggcactacgagatacagctctgatgcagattataaagaaacggagcccattgag
tttaagtacccaccaggtgagggtccatgcagagcatgcggcttggaagtcacagggaaaagaatgttttccaaaaagg
aaaacgaactgtcgggtcaatggcatcgtgaatgttttaaatgcattgaatgtggtatcaaattcaataaacatgttcc
ctgttatattctaggcgatgaaccatattgtcaaaagcactatcacgaggagaatcacagtatttgtaaggtttgttca
aatttcatagagggtgaatgtctggaaaatgataaggtggaacgattccacgtggattgtctaaactgtttcttatgca
agactgccattactaatgattattatatattcaatggggaaattccattgtgcggtaatcacgacatggaagctctctt
gaaggaaggtatcgacaatgctacatcaagcaatgataagaacaatactctctctaaaaggagaacgaggctcatcaac
ttcaactaacatataacttcgtataatgtacattatacgaagttatcactacccatttgtctttcctagcacacatgtt
tcataacattcttaataagattttgattttttatattattagccagccttgttcatttataaattgtatagcgcaggaa
aaaggcatctgcctatctatggtatcaacaacattagtcgtcattagttagttagttataaagacatcattcactcata
ttcactacgttgtcttcttctcaacaactacctctaactgtttttttacgcgtcatttaattgtagcgaatttctattt
ttggacattctcgtaccggtgcattaaaggctaaaagctaaaaagggaacaggagcctaagaatagagaataaggaaat
ttatttaaggaaaggctaagcaatgaaatgtttcgttattttattgtattttcaagaggatggaagaagaacctgagca
caaacggataaataatagacgaatataatgtttcttaagacacctaattgggaaacggtaaatgagactcccaaatcga
gagtcttaacgataaacgaattgatctctcccaacctggatactgaatctaacagccttctggcgacgccggcaaggaa
atatttcaaaacttcaataagtgaagcgcaagattctcctacatctgccccttcgcccgatggcaatgaggatcccaca
tatcaatacaacgtacaatttcattttccaggaccaataacacctacaacacccaggtctaagaatgcagaaatgtttc
catcccccacgcccccattggtttctcccacagcggttatcgaggaagagaatgacgacagtgttagagagttcagcag
aaccttgaaatcaagactcaactgcgcaatggttaagctatcaaaggaacatgagcaagtagctttgattcctccacct
ccgacggaaaagatacgaaagggctcttatagtaataaatttgccgctaagcataggcgctgtcactcgttagatgaat
ccaaaaagtttctgagttctctggaagattcatccgctcatgcagcgttcttgaaggcaatttcgtccaaacatgccaa
aagcaatagggtagacaatgtcaatgtcagcccattgagatggagctctcatagaagaacgcaaagtacacaggagaat
tctttacaagaagttgttgctatcgatacattattgaagatgtcctcatcggactgaactaatgattcgggtttcgcat
atatacatggctttggctacttttaggtttatagttcttgctgtttatatcactaatatttagtatatagctgcgaaga
aagaaaaagaaaatattcacctctaggagccaaaaacataaaaaaaaaaataattaaaaaaaacttttattgaatgctt
aattatttagtgacgcgattacctatataccaggttatttattttttcttttttcaaaggaaaacaatacaaaatatta
ctgttaccatttttgttactattattattgtctttattactattatttttctatcgttgctataattacaatttgttta
ctctacaacttaaaaggagattactccagacaacgagttttgttttatgtttcctattataacttcgtataatgtacat
tatacgaagttatcttttaatcttggaatttgtatgaaccactttctaatgtaatggatccacctctgtaagaacctct
cttcattttatttttgttcttcgtgaaatctttacctcttactctacctaatttttcatttgccttttcaccccatgtt
ccagccgcgcctttgtaggtgttgtctgtcaactcccaagcttcgaaattaatcttcgatctatctactctggaaaaat
gctttctttggccctctttgatctcgtcggttccagcaggaatgttcaatttattggcgcttgatgaactggaagcaga
tggagttgattcgttagatgaggcaggcgtttcttcagctttactttcatcagcggtagcttcctttgtttccaattca
gagctagaaccagagtctgagtcggaatccgaatcggaggaatcagaagatgtagattcgtcggaacttgaatcagacg
agcttgaagaatcggacgagcctgaagagtctgagtccgagcttgagtcggaatccgaatctgaatccgaggaagagct
gctagagctggagctagagtcggagtcagatgaagagtcgctggagctggagtcggagtcagacgaagagtcgctagag
ctggagctagaacttgattgagaatctgattcagaatctgattcggaatcagaagaactacttgagctagaacttgagt
cagaatcagattccgaacctgattctgattctgaagatgacgatgacccgctagagcttgactccgatgaactgcttga
ttcaggttcggtcttggcttttttagtctccttagcatcttcgttgtctgattctcttgctcttttcttggtttcatct
tctgattcggattccgaagaagattcgtcagaactagagctagaggaagaagaagatccactggagctagagtcggatt
cactagaagattcagagtcactggaacttgagcttgagctagaagaagaagatgatgatgagctagattcagagtcact
gctgtcactgctgtcactgctgctgctgctgctgctgctgctgctgctgcttgaagattcgccgctagaactggacgag
gaagatgaagaagaagaggaggaggaggaggaggaggaggaggaagaagaagaagaagatttctcttcaatctccttct
ccttaacacttaattttggcacttcgtcaactttaattttcttggaagccattgctatgtattcttagtgtactgcgac
ttgggtttctttcttgctttgtataaaagtgcgatgagttcaatcatcaagtgaatttttttttttcagcctgcattga
aaaaaaaaaaattgtatgctcgagcgatgggaaggttttttcctcttcccgttcaaagcttcctcggaccaactccact
ttttctcggcccgttgtaaagaaatgggtaagagaactaaattgcaataagcttcgaattatcgttttgatccagacat
aaagagatgtacaaactacaaaacaagagtaaaataactcgaacgaagggtacaccttctgtaataaaacaaattcact
ataactgccttattggagtgaaaaaacaagattatgtagaccccctctcgcgataaagaacattaatgactgcaacacc
cgcacaccacaaggtgaagggcaaaggtgaattaaccaaagtgaagaggacgacgtagaatcaaccaggtatccttgat
aaggggaggagtaagaaaaaagtgtgtcgaacgtaaatttatgtgtctaatgaaagtatcttcacactaagattataat
tctccttggcaaaacaaaatgacacctttgtcctgttttcgttatctacttttttttgtgtcagatgtcattttggtct
cctacgcatccactacatccttgtcacaatttgttatcagtaaccaacttagatgacttgcaccagcgccacatcttcg
aaagcgttgaaacaaactacgtaaacaaacaaaaagtcaacatcctgtagatgtggctgcaaaaccacagaatcctcgt
gtgggagaaaatattgataggaccagagcgaacttttttgatacagacgtaggaggtagccgttaccgcattagtatac
tatatgcgtacggccgccaagagcccaagaaagagacacaaaactacgtgggataagcttggggtaacgcaatcagtat
tgttcattttttttcccggaaaagctaagagttttctggcgagataagataacggcgccgaaggcagcggcgaactgac
ttacctccgtcggctccggcgtacggcaccaaaaaatcccgcaataacttgacaccaatgggctaacggcgtccgcaga
accgtgacgcaatctgcggtttgtgtcaagacagagaagtgggctgcttctcccctttcaacactcccctcccatggct
gaatactcagacgttttctgtggtggaaatggcatcaaaagtgccactggctggcgaatccagactattttgtgtcaaa
gaaacatgcgtacctgcacaataaaaagaaaaggcccgccctactgacatcctgttcaggatcctcgaagaacaggaaa
aaggacaaccgtccttttcacttcacgttcgcagggctttcctcgatataatggcgattacacaagcggtggcgtcttg
aaaaaagttgggtttcttatctgtacggcgatcactcccctcatatgatagctgtgtagagtgacttgctctttgattg
gccttacttcttgcatctatcatcctttcttttactctctccaatcaccacaactcatatcattctacatttcatttta
ttgttctgtacaatttttaggtttgtaaaatatataagtgatgtacatatcttctatatcctttccgtttgtgtctatt
ttagggttggcttattacgcattattcctactttatttttacttgcttacttgaaaaagaaggtataccacagtgctgc
tccactgcaaacaatataaaatattatcaattatttttttttttcttcttttgaattagatcactaataaactcttata
atgctcaaccatcccagccaaggctcagatgatgctcaggacgaaaagcaaggcgacttcccggtcatcgaagaggaga
agacccaggctgtaacgctgaaggattcgtatgttagcgacgacgtcgccaactccacggaacgctacaacttgtcccc
ttctccggaggacgaagacttcgaaggccccactgaagaagaaatgcagactttaaggcacgttggtggtaaaattcct
atgaggtgttggttaattgctattgtagagctttccgagagattctcctactacgggctttccgcaccattccaaaact
acatggaatatggacctaatgactccccaaagggtgttctgagcttgaacagtcagggtgccactgggttgtcgtattt
tttccagttttggtgttacgttacaccagttttcggtggttacgttgcggacaccttctggggtaaatataatacaatt
tgttgcggtaccgctatttacattgccggtattttcattctatttattaccagcatcccaagtgtcggcaatcgtgaca
gtgctattggtgggttcattgctgccattattctgatcggtattgccactggtatgattaaagctaacctttccgtgtt
gattgccgaccagcttcctaagcggaaaccctccatcaaagttttaaaatcgggcgaaagagtcattgtcgattcaaat
attactttacaaaacgtttttatgttcttctatttcatgatcaatgtcggttctctatcattaatggccactactgaat
tggaatatcataaggggttctgggcggcctatctattgcccttctgcttcttttggatcgctgttgtcactttgatttt
tggtaaaaagcaatacattcaaagaccaatcggagataaagtcatcgctaaaagttttaaagtttgttggattttaact
aagaataagtttgattttaatgccgccaagccaagcgtccatccagaaaagaactatccatggaatgacaaatttgttg
atgaaatcaaacgtgccttagctgcctgcaaggtttttatattctacccaatttattggacccaatacggtaccatgat
ttccagtttcatcactcaggccagtatgatggaattacatggaattcccaacgatttcttacaagcattcgattccatt
gcgttgatcattttcatcccaatttttgaaaaattcgtatatcctttcattagaagatacactccactaaaaccaatta
caaaaattttcttcggtttcatgtttggatcttttgccatgacatgggctgctgttctacaaagtttcgtttataaagc
cggcccttggtacaacgaaccactgggtcacaacaccccaaatcatgtccacgtttgctggcaaatacccgcatatgtc
ttgatttctttttcagagatctttgcctctatcactgggttggaatacgcttattccaaagccccagcttccatgaaat
cgtttattatgtccattttcttattgactaacgcctttggttctgcaatcggttgtgcattgtccccagtgaccgttga
tcctaaatttacatggttattcactggtttggctgttgcctgctttatttctggttgtttgttctggttgtgcttcagg
aagtataatgatacagaggaagaaatgaacgctatggactacgaagaagaagacgaatttgatctcaatccaatttcgg
cccccaaggccaacgatattgaaatattagaaccaatggaaagtctaagatccaccaccaaatattaatgcataacttc
gtataatgtacattatacgaagttatgtttaattaacttactgtcttttttttttttttttttttaaccatattacgtt
gacgggagttttctgtgctgctgttatttgtttcacagaactctctcctcttccattgctatcgaacagataaaatgga
atttctttatgtataattactattgtataatattcagtaaatctaaattttaagctcatatatctaaacactacaacat
ggaagcagcttgtcctcttcaggctcactgtatccgtttactcttatttcgcgtatttgcataccattatctcaaatga
cttgttattatatcttgatatatattgtattatagaacaatttgtgaagagaggtccatattaagatttcctcccattt
acaaatagaatagaaaaggaaatatatatgtagtaaaaaaatcgtgatgtatacaaactttggatttgtggagatcgta
ataaatataacttcgtataatgtacattatacgaagttatcgattatttcaacttcttctttggacgcaattggttggt
gtgaccacactttctctttctacagttggtagctcttggtggtaatctggcgtaacatttacgacaaacagatttgtca
cagttgtatttggaagccaaggctttcaaagatggttcaatgataccacctcttaatctcaagaccaaatgtaaagtgg
attccttttggatgttgtagtcagatagagttctaccgtcttccaattgcttaccagcaaagatcaatctttgttggtc
aggtgggataccttccttgtcttggatcttggacttgacattgtcaatggtgtcagaagattcaacttccaaagtgatg
gtcttaccagtcaaagtcttaacgaagctgtacaaaattggaataagttcatttatggagtaagcacagacgtgcgtgc
gtacatcataaagaaagaaacttcacgttagtaaaaaatattttttatgcgaccaagtaaatataactatgttatgcaa
aataagatggaacaaacaaacccttcagcacatatgcgacattttcaatttgctctacagatttaatgtaaactcagaa
gcttgccgcaggtaatagtttttctcaattgctacttgtttaataaattgtgagcttgtcaatcattttccatttatgt
ctttcgtttatggcttttttgctatcgtataatcctcatattatttcgaacatagtattctgtattcgccgtaacatac
atttgcattttgaacctttggtggctttacctcttgctgaacgggaaaaagtgatatataaggttgctcttatttgtgt
atttgagattatgagttgcatacccataatgcctgggatagatgggtaatggctagtatgaggcggatcatatggcgga
ttatccgccatatcctattgcggtacttcagaatctgaaaaacatgaaaaaaaaaaaaaagttcagcaaaaatggaaag
attgcacccagacaactacacaaatctattagaggcacggatggaaatagtatttaaaaaggattgtcgaaagatgata
tggcctccgatgagaagaaaggcggctatcctcatccacatatagaacacaaatgaatgccaataggtaataaatcact
aaatctactagtttgtaaaaggttcgaaataatatgtcataaatttcgctgttaccttattgctcaggcgcttaacgcc
aaattgcattgcccatcattgaagaacacaacctaacgcgttaatatctcaagcaatgaattcaagtatccctatgcaa
gaatttaaaaatttctctctctatttgaactgaaccagcattttttatatctctccacatatcgcagaaagcttttcta
ctctcaagaaaaaattgagggatgggtcaaccttccatagattctatatggaataataaaatttacttcttactaacat
tatatcagggtgaatattactgacaaaaataataacttaagtcttctttataatatgatgatcgacgcgcggggtaacg
cgctcttcccatctttgtttcctttcattcctcttgacatgacaacaagagtatatgggaaaagaaaactgAAaaggca
aattgaatacagacagagatatcaataaaagtggtccattgagtcttacggcgccggagagatacgctccatttacaat
atttactgatagatatattgctgcctgtctatttttccatctcttgtgctgactaggacttaactgatactcgccgaag
ctacacaaatagtcagtaacgccacgttttaggataatgtcggatcatgatactccaatggaaagcatacaaaatggtg
aaaattcagacgaaagattgaacgccattgcgtcttttttcggttgctctttagagcaggttaaatcatttgacggtga
tgtggtaaaacaccttaacgataaacttttacagtttaatgaacttaaatcggagaatctaaaggttaccgtctcattc
gatgaattgaaggctagttctttaaagaaaattgatggtttgaagacagaaatggaaaacgttataagagaaaatgata
aaatccgaaaagagaggaatgacacttttgttaagttcgaatctgtagaaaatgaaaagatgaaattatcaagtgagct
agagtttgtgaaaaggaagctcgatgatttaactgaggagaaaaaggaaacccagagtaatcaacagcgaaccctgaaa
atactggatgaaagactaaaagaaatagaattggtcagggttgagaataatcgctccaatagtgaatgtaagaaactac
gctctacaataatggatttagaaacaaaacaacagggctatattactaatgacctgaattctagaactgaactggaaag
aaaaacacaagaattgactttattgcagtcaaataatgattggctagaaaaggagctacgttcaaaaaatgaacagtat
ctctcctacagacaaaaaaccgacaaagtaattctagatatcaggaatgaattaaatcgtttaaggaatgattttcaaa
tggaaagaacgaataatgatgttttgaagcaaaaaaataacgaattgtcaaaatctttacaagaaaaactactggaaat
caagggtctatccgactccctaaattccgaaaagcaagaattttctgcagaaatgtccctaaagcaacgtttagtggac
cttttagaatcacaattgaacgctgtaaaagaagaattgaacagtataagagagttgaacactgcaaaggtaatagcag
atgattcaaaaaaacaaactcccgaaaatgaagacttacttaaggaattgcagttaacgaaagaaaaattagcacaatg
cgaaaaagaatgtctacgtttatcctctataactgacgaagcagatgaagataatgaaaatttatctgcaaaatctagt
tctgattttatattcctgaagaaacaattaattaaagaaaggcgtaccaaggaacatcttcaaaatcaaattgaaacat
tcatcgtagagttggaacataaagtgcccattataaactctttcaaagaaagaactgacatgttggaaaacgaattgaa
taacgctgcattgttactagagcatacatcgaacgagaagaatgcaaaggttaaggaattaaatgccaaaaaccaaaag
ctagtggaatgtgaaaatgatcttcaaactttaactaaacaacgtctcgatctatgccgtcaaatacaataccttttaa
ttaccaacagcgtcagcaacgatagcaaaggtccattacgtaaggaagaaattcaatttattcaaaacattatgcagga
agacgatagtactatcacagaatctgactctcaaaaagtcgtaactgaaagactagttgaattcaaaaacattattcaa
ttacaagaaaaaaatgcagaacttttgaaagtagtaagaaacttagccgataagttggaatcgaaagaaaagaaatcta
aacaaagtcttcagaaaatcgaaagtgaaacagtaaatgaggctaaagaggctataataactttaaagagtgaaaaaat
ggatctagaatcaagaattgaggaactacagaaagagcttgaagaattgaaaaccagcgtcccaaatgaagacgctagc
tatagcaatgtaactataaaacagttaaccgaaactaagagagacctcgaatctcaagtacaagacttgcaaactcgta
tctcgcaaattactagggagtctactgaaaatatgtcacttttaaacaaggagatacaggacctgtatgacagcaagag
cgacatatccattaagcttggaaaggaaaaatcatcgagaatattggcagaggaacgatttaaactactttcgaatacg
ttagatctaactaaagctgagaacgaccaactgcgcaaaaggtttgattatttacagaatactattttaaaacaagatt
ccaaaacacacgagacacttaatgaatacgtttcctgtaaatctaagttaagcattgttgaaacagaattattgaacct
gaaagaagaacagaaattaagagttcatttagaaaagaacttgaaacaagaactgaataaactctcccctgaaaaggac
agtttacgcatcatggtaactcaattacaaactttacaaaaggagcgtgaagatctattggaagagactaggaaatcat
gtcaaaagaaaatagatgaacttgaagatgctctcagcgaacttaaaaaggaaacttctcaaaaagaccatcatatcaa
acagctggaagaagacaacaattcaaatatagaatggtaccaaaataaaatcgaagctttgaagaaagattatgaatca
gtaataacttctgtagatagtaagcaaactgacattgagaaattacaatataaagtcaaatcactagaaaaggaaatcg
aggaggacaagattcgtttacatacttataatgttatggatgaaacaattaacgatgattccctacgcaaggagttgga
aaaatccaagattaacttaactgatgcttattcacaaatcaaagaatacaaagacttgtatgagaccactagccagagc
ttgcagcaaacgaattctaaattggatgaatctttcaaggactttactaaccagattaaaaacctaactgatgaaaaaa
ctagtttggaggataagatttcgcttctaaaagagcaaatgtttaatttgaataatgagctagatttgcagaaaaaagg
gatggaaaaagaaaaagctgactttaagaaaaggatatcaattttacagaacaataataaagaagtcgaagctgttaag
tccgaatatgaatcgaagttatcaaaaatccaaaacgaccttgatcaacaaactatatatgctaatactgcgcaaaaca
actatgaacaagaactacagaaacatgcagatgtttctaagacgattagtgaattaagagagcaattacatacgtacaa
aggtcaagttaagaccctgaatttgagcagagaccaattagagaacgccctgaaagaaaacgaaaagagttggtcctcc
cagaaggaatctttattagaacagctagatttatcgaattctcgtattgaggatttatcctcccaaaataaactattgt
atgatcaaatacaaatctacacagctgcggacaaagaagtcaataattcgacaaacggacctggtttgaataatatttt
aattacactacgtcgcgaaagggatattcttgacacaaaagtgacggtggctgaaagagatgcaaaaatgttgagacaa
aaaatttctttgatggatgttgaattacaagatgctcgtactaagctagataattcaagagttgaaaaggaaaatcatt
cttccattattcaacagcatgacgacattatggagaaattaaatcaattaaatctattaagagaaagtaacataacatt
gcggaatgagctggaaaacaacaataacaagaagaaggaactgcaatctgaattagataaattgaagcaaaacgtcgct
ccaattgagagtgaattaaccgccttgaaatattctatgcaagaaaaagagcaagagctcaaattagctaaagaagagg
ttcatcgttggaaaaagcgctcacaagacatattggagaaacatgaacaattgagctcaagcgattatgagaagctaga
aagcgagatagaaaatttgaaggaggaactagaaaataaggagcgtcaaggagcggaagccgaggaaaaatttaataga
ttacgtcgtcaagctcaagagcgtttaaaaacatcaaaactctcacaggactcattgactgaacaagtaaatagtctaa
gggatgcaaagaacgtgttggaaaattccttgagtgaggcaaacgcgagaatcgaagagttacaaaatgcaaaagtagc
acaaggtaacaaccagttagaagcaataagaaaattacaagaagacgcagaaaaagccagccgtgagttgcaagctaaa
ttggaagaaagtacgacttcttacgaatctacgataaacggcttaaatgaagagattacaacattaaaagaagaaattg
aaaaacaaaggcaaatccagcaacagttacaagctacatctgcaaatgaacaaaatgacttatctaacatagttgagtc
tatgaaaaagtcttttgaagaagataaaatcaaattcatcaaagaaaaaacccaagaagttaatgaaaaaatacttgag
gcccaagaaaggctaaatcaaccttccaatatcaatatggaggagattaaaaaaaaatgggaatctgagcacgaacagg
aagtatctcaaaaaatcagagaagccgaggaagctttgaagaagcgaatcagattacccactgaggagaaaattaataa
gataatcgaacgaaagaaggaggaattggaaaaagagtttgaagaaaaggttgaggagagaataaaatcaatggaacaa
tctggagaaatagacgtggtgcttcgaaaacagctagaagctaaggttcaagagaaacaaaaggaattggaaaacgagt
ataacaaaaaattacaagaagaactcaaagatgtaccacactcaagtcatatctcagatgatgaaagggacaaattacg
agcagaaatcgaaagcaggttgagggaggagttcaacaatgaactgcaagccataaagaagaaatccttcgacgaagga
aagcaacaagcaatgatgaaaactacccttttggaaagaaaacttgccaagatggaatctcaattgtcagaaacaaagc
aatcagctgagtcaccaccaaagagcgttaacaatgtacaaaatccattactcgggttacctaggaaaatcgaagagaa
ttcaaattcaccattcaatccgttactttccggtgaaaaactcttaaagctaaattctaagtcttcatcaggtggattt
aacccttttacctcgccatccccaaataagcacttacaaaatgataatgacaaaagggagtcgttggctaacaaaaccg
accctcctacccacttagaaccaagcttcaatatcccagctagcagaggcttgatcagctcatcttccactttgtcaac
tgatacaaatgatgaagaacttactagcaacaatcctgcccaaaaggattcatcgaacagaaatgttcaatcggaagag
gatacagaaaaaaagaaagagggagaacctgttaaaagaggagaggcaatagaagagcagacgaaatccaacaaaagac
caatcgacgaggttggtgagttaaaaaatgatgaagacgacactacagaaaacattaatgagtcaaaaaagatcaagac
tgaagatgaggaagaaaaagaaaccgataaggtgaatgacgagaacagtatataaaggataacttcgtataatgtacat
tatacgaagttatagatagtaaaaacaagggatcaatacaaactaaacctttttcaatgtggaggagcttcattctgcc
ctatgtcaagaccatttgtaatatacgtacaacagcattcttgtttcataaagtttatatatgtataagctaagatgaa
gtcacgtaaatagctcaaatgccgattttttaatactccaaacacagaatcctctatatatggaaatggaatcatgaat
cttacggtttgtgttttgaatgttccaaacagattttcttagtgttccgatctctgttccacccaccaaacgagaaaaa
agtaggtcttcgcgaaaactccagcgacaccgctggtcctttaagttaaaataatatgaatggtggaagaacccagatc
aacttgactgaaacaagtctgccaacatagacagctaagaaaattgatgacaagcaaacgggaaaagtcactggatcac
acattagaactaaagataccgtttgaaacggagcgacaagcgaccatagcaaccaaagtcctatctccggacccgattt
tgaagccacaagattttcaagtagactacagttccgagaaaaatgtcatgctagtccagttcagaagcattgatgatag
ggtgcttcgagtgggagttagcagtatcatagacagtatcaaaaccattgtggaagccatggacgttctatcataaata
ataacttcgtataatgtacattatacgaagttatattagaacaccgtattagtgtacatatagtataagtatctagacg
gcattcatgcacatcataacttaaatatttaaaatagcattaagataaaaaaataaagagaggtatagttgctaaatgt
cctggggttgcgtgtaaataaacaattgtttgctttgagtaaagcaagcatgtggatggtagatgaggccttatttact
cccattagctgggtaacgcagaaagttttaatatgaaagggtgacggcgcttggcgtttttcttggattgtagaagtca
tgctaggcccttggagtaagataagagagaacaaataaaagctttggcaaatatcaactcagacgtcttttttaaagag
gatatagagctttggtgttggcctatttcccatcgctgttaaatttccgcttttttgttttttttttccctaaatttga
ggaacagctgtttatattgatttccttctttcctggtgcatattggttgaatcatcaacgcttaacgactaacaaatta
gatccagagttacagacgggtgagattcatatatagaccgaaggagtttcacaatccactatattatgccagaaacctc
tgttcagaatccattaaggctttctgaaaatgaaaatactcgttcgatgtttctgtctgcatcacagcagcagcggcca
tctgccactccatccttccctaggttggtacggaataccacagcaaatttgagtttatcagattttcaagtgttaaatc
cgtcttctaaaaggcaaaattcaaactcggtttacgatgatataaatagcagtaagaggcgaataagtagacctagatt
ttcagatatcgaaggaaaaaataatgaccatacttacccagaaagaacaacagtcaaggaatcagagaaaaatccttct
cccagatatgtgagtagttcgaaaagggccctgaaaagggaaaactcagttggaattactcaatcctctgcattgattt
cgaaatcatttagtgaaaacggcggaagcattgcacatgagaaatggagcccggaaaatatgataaaaccactgaacgt
ttcacagaattcgctagctttcgtggatgcagggtcagatgaacagtccaagagtgaaattgtaggcggtttccagcgt
aaatctaataatagtcaagaaatcaacgacaaggataacagtgccagggatcaggatttcaataacagtggcaacaaca
acaataataacaatcacagtagcaataacaatgacaataacaataataacaacgacgacaacaacaacaacaataacag
caacagccgtgataataacaataatagtgatgatagtaatgaaagggaagaaaatgattcctgcaaacctgcttcaaac
aaacgtagcggtatcgctctaatacaaaaattacaagaattgtacaaagtgatagttaagcaagaaattgaattgcagg
agcggtgctcacaactaacaaactctcaaaccaccgaactaaaaagcttgtggactatctataaaatcaatacagatct
tgttaacaattatgtcacttttattaccaccgccttgttgcctagtcaaccacctcacgatttggtcatcggccaagaa
attgtcgaaatatataggattgaacgtagattgtgggtctatggtaccataacatttctagacgttctaaagaactttt
ctaacttcatggatcctgaagtttgctgccaatttatcactcacgtctttgtttcattatcaactatgatttctgacat
accgtccaaatattctatcacttggttacaaagactaggagacttatcaagaatggctatagcactatatccgtcgagt
tttatcgattggaaactgagtgctgagcattggtatactgaggcgatgaaatacatatacaatcatggaaagctatatt
atcatatgtctaccgtacagcaaaacactcttgaagcttttgtaaatttggggaaaagtgttttctgccaggaaacctt
taccccatctccgcaatatatgcaattggttattgataacatttatcaaagagcctttgtagaaagaaataatggcaat
cttagaaactctttattaattgagtatttgaaacatagtgaagccatgctattacccagttttttagaaagtccagatt
tacaaaatgtcgtgttgagctatttcattgaaaagttcggtatagatgcaaacggttgtaacatttttaacgcagaaga
tatgtttgttcagaatcctgattttttcaagtatttcttcaggcatggcccctcttttgcacaatcgcatattttacaa
attgttggatttggagagccaaaaaacccatttgcaattttatttgaattgccgaagtatttgaaggagaggaaagaca
agaaggaacgtaaaaaatcttcaaataacgatagtagtgttaccgaatcaagcaccggcaatagccgaaatgacaacga
agatgacgatgaaataatgagttctaccacttccatatctgatcacgatctcttagcagaattcttcaatgacatcgat
accttaaggcgtccgatactgccttcaatgctaacaaacgaagcatggttggaaacattaaagtttctaaatatgacct
cattaaaatgcggtataatagtgcttcggaaattcttgcacggtccattgggcattgctttaccccatatcttaccatg
gatatactttatcatctcaatttgtttgaaaagcagccaattgagtgatccagttagtaaagaattctggatgattatt
gttaagagagcttttccatgggatacaatggttacctttatgaatgttttgattgtgtatttattggataaccaaacat
cgaactctattattggagatttatgcgatgactacgataaattaagcctttctgaacttttagaattattcaatgaagg
cgaagaattaccagaaattttgggctgttggggaacattgtggtttgacacaatttgcgaaaagaatacgcattcgatt
agtagtgaagataattttcaagaaatcggtataaaagattatatggcattggattcgccgacagatggaattatatttg
atgaaaaggacgaaaatggtgaaaaattctggaaaagggcatgcagaaccatatttctttttagagagctgtcaagaag
ttttccaataggcgtaataatcagaaacgatccgttgatatatcgttcatcatttcaaaatactaatatattgggaagt
ttagtcttcaaactcgaacccttgtgcaatatacacaacaatataccagtattaggtgccctggaaagtattattgaca
tatctgaggcaagaagtgaaaacaacactgatctgcacgctgtgccggaactaagtgtcaacgagggcgataatatctt
ccactatgttggctacaagaaacttcgtgccgattatacgtgcttcgataaaaatggagaatttttaagcgcctcgctt
tacactacatggtatgtcccgaacagcaacaacactaacatagaggacaacatcaattataacagcgaaaaggaaaatg
aaggtctatttctggaatgtataaaatctgattatccagaaatagattttaaaactacatactttgtctttgatgctac
cagctggttgcgtcacagtgctagaatattcaagctagctcaaaacagactgctaagatttgccatttgtttaaccaca
ttccaagagctgagatttttacgaaagtcaaaggacgaaaacgtcatggaggctgccacaagaggtataataactataa
ggcagctttactatgagaataaagtattacccctaagattcacaggtaatgtagcgacacacatcgaagagaacttaga
atttgaagaacaaataacatggaggacacatgtcgacgagtttgtcatcgaatccgtaatgaaggcgcaagaaaaacta
gagagtgccagcgaaccgcgtctttcccctcgccgctttaactacgtagttctgatatctgacgacgacgccatgaaga
aaaaagcagaagaaaaagaaataaaaacgctaagcacacgatttgtgttttctttgtgcacaaagttgggtgaacagag
acacttatgcaccgactgatcgataacttcgtataatgtacattatacgaagttatttcgttgtacgtacatttacaac
aacaccaattctactcaccgccataaataacactttaattttaatatatacttttatatgcatataaccaactgacttc
catacaattctgaccagagcacttgggcagagcccccacccagggccttgtcggaaaaaatcggaatatcccacacgat
ccaccggagaatatcgggacgctgacgggtgaatggagatctggatttcctaatttggatacatctcttttcttttttt
gactcacaataggaaaaaaccgagcttcctttcatccggcgcggctgtgttctacatatcactgaagctccgggtattt
taagttatacaagggaaagatgccggctagactagcaagttttaggctgcttaacattatggataggcggataaagggc
ccaaacaggattgtaaagcttagacgcttctggttggacaatggtacgtttgtgtattaagtaaggcttggctggggat
agcaacattgggcagagtatagaagaccacaaaaaaaaggtatataagggcagagaagtctttgtaatgtgtgtaactt
ctcttccatgtgtaatcagtatttctacttacttcttaaatatacagaagtaagacagataaccaacagcctttcccag
atatacatatatatctttatttcagcttaaacaataattatatttgtttaactcaaaaataaaaaaaaaaaaccaaact
cacgcaactaattattccataataaaataacaacatgtccccttctaaaatgaatgctacagtaggatctacttccgaa
gttgaacaaaaaatcagacaagaattggctcttagtgacgaagtcaccaccatcagacgcaatgctccagctgccgttt
tgtatgaagatggtctaaaagaaaataaaactgttatcagcagctcaggcgctttaattgcctattccggtgttaaaac
cggaagatctccaaaggacaaacgtattgttgaagaacctacctcgaaagacgaaatttggtggggtccggtcaataaa
ccatgttctgaaagaacatggtctatcaaccgtgaaagagctgcagattacttgagaacaagagaccacatttatattg
tcgatgcatttgcaggatgggatccaaaatacagaatcaaagtccgcgttgtttgtgccagggcttaccacgctttatt
catgacaaatatgcttattagacctacagaagaagaattagcccattttggagaacctgattttactgtctggaatgcc
ggccagtttcctgctaacttgcatacccaggatatgtcttcaaagagtactatagaaattaacttcaaagcaatggaaa
tgatcattttaggtaccgaatacgccggtgaaatgaaaaaaggtattttcacagttatgttttacttgatgcctgtgca
ccataacgttttaactttgcactcttccgccaaccagggtattcaaaacggtgacgttactttattctttggcctaagt
ggtaccgggaaaaccactttatccgcagacccacatagattgttgatcggcgatgatgaacattgttggtccgaccatg
gtgtcttcaatatcgaaggtggttgttacgccaagtgtattaatttatctgccgaaaaggagcctgaaattttcgacgc
tatcaagtttggttctgtattagaaaacgttatctatgacgagaagtcgcatgtagtcgactatgacgactcttctatt
actgaaaatactagatgtgcctacccaattgactacattccaagtgccaagattccatgtttggcggactctcatccaa
agaacattatcctgctaacttgtgatgcttcgggtgttttaccaccagtatctaaattgactcctgaacaagtcatgta
ccatttcatctctggttacacttctaaaatggctggtactgagcaaggtgtcactgaacctgaaccaacattttcatct
tgtttcggacaacccttcctagccttgcaccctattagatacgcaaccatgttagctacaaagatgtctcaacataaag
ctaatgcgtacttaatcaacactggttggaccggcagcagttatgttagcggtggtaaacgttgcccattgaagtacac
aagggccattctggattctattcatgatggttcgttagccaatgaaacgtacgaaactttaccgattttcaatcttcaa
gtacctaccaaggttaacggtgttccagctgagcttttgaatcctgctaaaaactggtctcaaggtgaatccaagtatc
gtggcgctgtcactaatttagctaacttgtttgttcaaaatttcaagatttatcaagacagagccacaccagatgtatt
agccgctggtcctcaattcgagtaaacgataacttcgtataatgtacattatacgaagttataaacatgttcgttcgat
atgttcaatccaaaaaaaaaaaaaagaattagaattatttcgacatcataaatgttcgtaatatattattttgtcaatt
ttttctcttcccatttcagcttttttttaataactgaaactggatcaacaagcacatgtttttctaattaatctttcaa
acatatttatgtatatacataaggaaaattcaaaaatccgatgcaattaacagaattcttcttcatagttctcttcatc
cattctttcgtagaataagacgtatacctcatcgctagacatttctgttttgccggcttcaaagttgttgcgatccttg
cgatgttgctgtatataatcgtcatcaaatgtaacccaaacttgtctattcagtccaatttcatggctcttttctttgt
tcacaacagaagtatagtgtccattgatcaaattgccactgtggttaacagtaccgtataacttgtatcgaatcacttt
accgttctttaaaataatgttcaatatcaaagggtaggttattacagtgctgtttttttttgttaaatcataatagaac
cttgataaatgaatgacaagtatcggaggtaaaactataaagtctaaactcttaatcgtggttaactttttagaatttc
gcttctttgcattttttgttgagtcgtctgatgagtgatggtggtgatggtgatggtggggtgattttgaccttgatct
ggaatgaaaaccgaatatggttgattttttcttctggctagtaatttcttcttttttggatttagaatcagtaattcta
caattaggacaatcccaagcattgtcgcctgacagttcttcatcgcctgtaaataagtttatgcaatcctctaatttaa
tttttctcgacttacttgtaaagctatacaatgatagttttggaatcgcaagtgacagaacatagaaggtagaatagct
ataagaagaattaccacagcgctgacatttcaaaatgttctccaactgccctcgatatatgtgatcaattggagataaa
ccatcagtaataacatttctctcgtaccatttctcgtatttggatgggttaacttgtaaagcattcgcatcatatgaca
ctagatctggataatacttgacaacattttcgttcgagagctcttcatgtattcgtgctaaaactattagtagaaattc
ctgtgtatcctgttgatcatctgggatgttcaaatctggccttaacttcttgcacatttttaagaatctatttggtata
atcgctcttcctccattcaaatacatttttttgaacaaaacgtaaatcgagcgggaaagttggacttctttcggatatt
tgttagtattgaggaatagcctatatttcttggttaaaaacaaatcccgaaataaggtagtgccaaacagacattgaat
tatactgttaatatagcatgtattgcatggattttgcaggccagtaatagataactctgataacagatcattagaatct
tcaattactggtagattgtaggccttgggggccgaagattctatggcctcgatctttccttcttcctcctttggctttt
ccaccttggataaagaggatgaagaatcttggctagaatctctgatttgtgacgaaacctccaaggagtgcacgggggg
ggcggtagcaggtgagcttaaggtcttaaataatgcatcctttccagtactgagttttaaatacgagggttttgataat
gcttctttgcttgtgtagtacgccacttcagaaccagcttccaatttattacttgatgctatctgattactttccctga
ctatgtcctctttcgaattatcatttgttggttttgttagctcattcggtatttcatgtagtgagccatcaaacttgtt
atgtattgacaaagaggccatgtggactggcaatggtctcaatggcaatgagtaggctctttttctttttatggtcctg
caaattccgtttgactccgctaaataccggtcaacaataacagtactttcatctcttaccacttttaacacataaccca
tcacgtgttcgtcttgatagtcgttttttagctttgcgtaactgctgtagagattatttcttgtttggaattgtaacga
ttgtggaataataaggtacagataataacaaccaataataaatgctgtcaaagcttccatttcctgattgatttctaaa
tccctcaggtaaacattaaacagatgagcagcatggtctaacaatcctcttaagttctttagccgtaattgcgaataaa
actgtttaatatctacttcatatacttttcgaactaggtttagaatttgatctgggtttaataacattgtctttatgac
ttccgatttagcgaaaagaaaacggaaagtaagatcaatgccacggttatttagtttactgaagatcctgaaagactac
tagcagtagcagtaacctttcagagcttataatcaacctaatgattactcagcgcacaatctaaaagggtttctcaact
aattctcgaagaaatgtcaatcccttttttaagcactccggaaaaactttataatagatgtggggaaatcacctttgac
gatgtgcaacggagaaactatttttttttttctttttttctttttttttttttttttggtccgaacaatgcgatgagcc
agacgaagaaaaaaataaaaaatgagaatgagtaattatgttaagacctttagaagaaatagggtccagtcacagaata
aagccccaggaaactttaaagcaatcgaaattaaccagctatatttatataataagaaatttttcttattagtttacta
taaaggactagtgtacgttttttgtgtttaattatttgctttctgataatccggtttgctgatttgaatcgttctctgc
aacaattgttgatctctagtggggtaaacaaaattagttttgtttaaaacttttgttgtagcgtttttgctcttttttt
tttatcgcagaatacattttatcgagaatgtcgaatataagtaccaaagatatacgaaaaagtaagccaaaaagaggat
ccggcttcgatttacttgaagtgactgaatcacttggctatcagacacacaggaaaaatggaagaaattcatggtcaaa
ggacgacgataatatgctacgatcgctagtaaacgaatccgcaaaggagttaggctatgagaatggacttgaagacgta
aaaacaattcaacaatccaaccatctttctaaatgtattgcttgggatgttttagctacacgattcaaacacaccgtaa
gaacttcaaaggatgtaagaaagcgttggacaggatctctggacccaaacttgaagaaaggtaaatggacacaagaaga
ggatgagcagctcttgaaagcttatgaagaacatgggcctcactggctgagtatctccatggatatccctggaagaaca
gaggatcaatgtgcgaaaaggtacattgaagtgttgggacctggaagtaaaggtagattaagagaatggacgctcgagg
aagatttaaatctgataagtaaagtgaaggcatacggcacgaaatggagaaagatttcgtcggaaatggaattcagacc
aagtttaacgtgcaggaacagatggcggaaaattattactatggttgtgcgaggacaagcatcagaagtaataacaaag
gctataaaagaaaacaagaacatagacatgacagacggaaaactccgacaacatccaatcgccgattctgatatacgct
cagattctacaccgaataaagaagaacagttgcagctatctcaacagaacaacccttcattgataaagcaggatatatt
gaatgttaaagagaacgaatcgagcaaactaccaagattaaaggataatgatggacccattttaaatgacagcaagcca
caagcattacctcccttaaaagagatatctgcacctccaccaatcaggatgacgcaagtcggtcagactcataccagtg
gtagcattaggagcaaagtatctttaccaattgaaggtctttctcaaatgaacaagcaaagtcctggaggtattagcga
ctcacctcagacctcattgcccccagcattcaatccagcatctctcgatgagcatatgatgaatagtaatagtatttca
gattctccgaagcatgcttattctactgtgaaaactagagaaccaaattcctctagcacacaatggaaatttacattaa
aagatggtcaaggtttgtcaatttctaacggaactattgacagcacaaaattagtaaaagaattggttgaccaagctaa
gaagtactctttaaaaatttcgatacatcaacatattcacaatcattatgttacatccaccgatcacccagtttcatca
aacaccggtttgtcaaatataggaaatataaatggaaaccctctattaatggatagtttcccacatatgggtagacaac
tgggaaatggtcttccagggttaaattcaaatagtgacacttttaacccagaatataggacttctctggacaacatgga
tagcgattttttatcaagaacacccaactataacgcattcagcttggaagcaacttcacacaatcccgctgacaatgca
aatgaacttggttcacaaagcaatagagaaacaaacagcccgtctgtattttatcctcaagcaaatacattgatcccaa
ctaattctaccgctacaaataatgaaatcattcaaggaaacgttagtgctaatagtatgtcaccgaatttcaatggaac
aaatggcaaggccccttcaagcaccgctagctacaccacctcaggttcagaaatgccacctgatgtaggtcctaataga
atagcgcatttcaactatttgccaccaactatacggcctcatttaggctcatcagatgcgacaagaggtgctgacttga
ataagttactcaatccatctccaaattcagtaagaagtaacggcagtaaaactaagaaaaaagaaaaaagaaaaagtga
atcatctcagcatcattcttcatcatctgtgacaaccaataaattcaatcacattgatcagtcggagatatcaaggact
acatccagatctgatactccattgagagatgaagacggcctggatttttgggaaacgttaagatccttggctactacga
atccaaatcctccagttgaaaagtcagctgaaaatgatggcgctaaaccacaagttgttcaccaaggtattggctcaca
tacagaagatagcagcctaggttcccatagcggaggatacgatttttttaacgaactgttggataaaaaggcagataca
ctgcataatgaggctaagaagacgagcgagcatgatatgacgtcaggaggttctaccgataatgggtcagtcctgccac
tgaatcctagttgagaaataacttcgtataatgtacattatacgaagttatggcaaggccgaaaaaaaacacaaatctt
tcaattgtttaacatattagttttgtaataagcataagtgtatattatacatagcacaagatggataatattctctgaa
aaaaacgtgtagtttcatgactcgcatttttttttttttttctttcatgttgattaacatacttgaattctgtatttaa
gctgtataaaaagttgttctatttcatatacggcgattttgcataattaagaactttgccttgtacactattttactag
ggtattcttccaagatttctcttcttattttttccctttataagtcattgtagcaacataatttcctggaaattttaag
ggaatatatttctttccgcccacaaacacaaagggcgtttagtaaattatgcggcgatgtataaaagagaaagcaggca
aaaagaaaatgaaaaatgagactatgaactttaagaattatgtcttgactaattttttaaaacccatcatccatgaaga
gttctgtttgtattgtttacgtttgatgtttgaagtgaatttaatagaattgttcctctttttttcttctttttttaac
tataatataatgtttagtatatcaacaataacttcgtataatgtacattatacgaagttatgtattatttaggccttag
actttctatgaactctctcttactctgtgagtagttggtaaattcgttttcgtattgatcttcctcagcaatttccccg
atattgcccacatcatagttattctgtaatttgtataaatccttatctttatctgttattgcagacctgctatccttta
ccgagtggtcagcatccattccttcgttatctttatcaaaagtgtttggtaactgtgattgagccgcacttttgggtgt
tgcaaacacatcctctagggcatcgcgcttatttaccgatgttatagaggaattccttgtatggaaggacgcgtttgaa
atgttaccattcaagaagctactgctggcacgtctaggataatacgaaccaaagtcctgattctgcaaatttcttatca
gattttcattactagattggcgagtattatgtttaagttctatcatcgaagctttgttttggtcattgctagtattagt
atcactggaaggatctgcgaaaaagtttggtccttcatcagaaataacagggaccatctgatcataaacgctgatctgt
ctctttgttatatgccgttgggaagatgataaggaaacattggagctgttatttatacttggtaagtcaacgacacttt
tctgtctagcgttgttgccgtagttattatttcgtacttgaagtaaatttattttcctacggtatgctggcacatagta
tttactattctttttccctaacggtttctcttgatctcgcgattttccatctttttcttctggatgagcagatccttcc
gatgaaccagaagtgtgatcaggattttttagctcggagctggctagtgctgcttcatctttactgtctcttaagggtc
caaaattgtcaaaggacacgaaaccactttcatcataaatagccctttccaattctctatcgtcttgttcctccctctt
gtatcttttttgtaggttaaaccagaaacatactgctattataatacctacaccgacgggtatacccaccgcacaaccc
accgcaactgatgtgctggcagtcatctcttttacttcttactacgatgagctcccaaaaaaaaaatatatccctgata
aataacacaaaactaagaagccggacctaggtgaagagtaaaataaggactcgaaattttgtctaatactcaataactc
agtacaaaaactgcctcacagtataaaatatccaacttagagatattcgttttaattgtcccgagcaggcaaacgataa
ctgatccttagtcacaataataagtctatgctttctgttgaaaaagaacaaatagcgagcgagtcagcaagcagaatct
aaagaggcttgcaacgaatggtaggcaaagaatttctaacccgaaacctcaagcgaatggtggattccttacttccaat
cttctaaaagtctttaactctgatttcgaggatcagtactttttctatggtttattaatatcggcctcgaaaagtttgt
cgcgagaatttgggcacatgtgacccggaatgtatattgagtaatataagaatgagaacaataatgtcaataatcacac
gtcgttataagcagctgaaaaattataagataatatcaaaaaaaatgctacagatcaactccaggcttgcagttattga
tggatggctggtagacactgtgaagcgaaaaccaataaattttcggagtcctgaagtaagattactgttacccaatgac
gatgactacaaaaagctatcacaacaaaacttggtggactggacgcgattaaaaaaagacagcaacagcgttttggtcg
gtgtgaaatctatggaactatttaaacacataaagctagttttgcgagagtttttcttgttagaagatggaagaataat
tctgaagaggatcagaagcaaattacgttacaaagttgtcaagaaattaacttgtaaatgctgcaggttatatttacca
aaatgggggaccgtgtacatacatccgatgctaaaagacaaggaaaaaccattggctggtgtttgcgaattttcattgg
atgtaaaccctgatcgggagtatccccttattgagatcaatgttagtcatcaatacattataattgagggcttccttct
atacttaaatgaaaggaggctctataggtggaacgataacaatttgaggagtcaggttggcttaacaaaatgggcccat
ttaagaaaaacttacaatccggtaagccttgacatactttatagtttgaattcaaatttttattttgtaaaggatgatc
tgctatttcaattattaggaaagagggtatttgttaaattttgtaaagtaatggaaaatggaaaatgcggtaaggctcc
actgtggtatcgtgtgaagagaacgacaactgccaaagcaacacatattgcatatgccatatcaaattcaacagcccca
gattcattcaaaagtaaaaataacgattataggtttattgtcagggaaaagccaattgtggagaatactatctccaacc
tggattattcagacataaaaaaacagcagtttactgaagcagaggttgtaaaaagaaagatctcagcagatatttctca
aatagagaatgtgcatacgcaatttaatagtcaaaaggaaaaaaataatatcagggtgaataaggtttctagcgaggtc
ctagatcaaatcagcaagttcccagttagtcgtgttactttactgttgatgtctgctggtcaagataaaaattatattg
aacttgttgaagaattggcaagaaggttggaaaaaatatgcatagaaaaaaccacacaatctttagaagagataaggga
tacttttcaggcgaatcctgagatgcaggctagctttgataaggaatattaccagagcattgaagaatataaaattaca
ctcgaacttattaaggaagaccttttgattactctgataaaacaaatggaaaatatgtgggcagctgaaaaaaagttta
gtacagaggaggagtatgtcagcccaagattcttggttgctgacggttttctaatcgacctagcagaggaaaaaccgat
taacccaaaggatccgcgcttactgacactgctaaaagatcatcagcgtgccatgattgaccaaatgaatttagttaag
tggaatgacttcaaaaaatatcaagatcctatcccgctgaaagccaaaaccttatttaaattttgtaaacaaataaaga
aaaaattcctacgaggtgccgacttcaagttacatacattacctacagaagcaaatttaaagtatgagccggagcggat
gacagttttgtgttcctgtgtccctattcttttggatgaccaaactgtccaatatctgtatgatgacagcattattcct
gaatttgaagcaacatcttcatatgcaacaaagcagtcaaagtgtgggcggaaaatgtctttgcaaatggagcctgacc
tcctttttcaagaggccattagacggatgcgacatttaactgcttatgacgttttgagaagaaactatattgcggcatt
tgaggagctatatatgggaaactgtaacgattaaataataacttcgtataatgtacattatacgaagttatgttggtaa
gattatcagttatggataccaacatataagcgggtgatgtctcatttcaatgaggtcagataactggtacagtttcgcc
tttaatacacttgtttgacagaaacttgtttttaattgcttgattagctaagtaactcgagccgtactgtagtaccgtt
aaatatatattatgtaggacttagtagaatatactaataatagatactgcaattgatgatcccaattactgttttattg
actaactttcactgaaatgttttcattctctgattttatatttagttggcgaactagctcatcctaattataattaaac
ttatatatagcataaaccgacaataatgcgtgggtggtcctccatgccgaatttgtgaactgaattattatctaagcac
tggatcgatcaccttaagatgatatattatttataactaaaacgcagcagcattacactccagagtaactcctgaattt
cgtcatggcatgtacttatactatataaccaacaaaggatgactgaataagaaccaaatacttttcaagagataagata
cgcgttgccattgttcgcaaggcagatcaagaagcttcctaggcctgtgaaaaaaggaggaaaaaagaaatgaattttc
tagctgtatttagattggatttgaggttcactagtataagcaacagctccagttctttagtcaagtgccagcttccctt
gaaatattaacctcccttttttcttcgtaaaccactattatgaccatcggcctgttaataaggagaaaaatagaaaact
gaagcaatagcggtatcataaagctgaccgtgtaaagtcaccactaacctcccaataaactcttccaactctgtttttt
tcaaagctagtggtgcatttgaacgctatttaggattccgatctcttcagaaacatgctgatttagaagtagtcaaatt
acttataggcgtgaatttcgaaattgatctcttaagcagaatttagttgtatcaaactatattcgttttggagcgcata
tactttacatttcgatgcgtttaacgttgcctctgttcttttcctattaattctattagataagtttatttccatctca
tataaagaagaacctgtcgaggttatatgatctcttttccgtctttttaccgattctggttagtgtatgcttcatttga
gtttcttgcactgctttgccgaccaaatatggaaatcatctattttaactctattattgaagaggcttttcctggcaca
tataaatatgaatataaatgttgtgcggctgtaatatttggctagaattaccagcctgattgcgggttatatattgcct
tcttttggacatttactcccggtgtaatgttggcagcagtagtacctatacctgtgtgccacccgtttggatattacta
taacttcaaaatatgggaggattactttctcgaaagttgctaaaaaaatcattcgggaattttcgctacagattaatca
aatgtagctcgacagtcttcatattatgagtttaaaagttctttaatattcttgtacatctcaattgttatgtcaacca
attaccagttaaaaagagagaaattttatgagttattagatgattatgcggtgcagaacattgaggttcctcgtgataa
tgataatacgcacagttagagagcaagttagaaagcagattagagagggacaagaaagataatatcttcagttctgtaa
ggctacttttaaaccaaatgagccagaagacttctctattcgtgagcgtcccaaaagttatggtcattgccagtggaga
cgaagctgtactttttactgcttcacctgtgttttatatagatagctcataaagagatattgacaccaaactcaaacga
aagcttacaattccgcatcagcattgagaccctatattcccctcatctattccaaataagaatcatataaagaattcac
taggcacagataactgctgatttatagacataatcccttcgcatccacgttagcatgattggtgacacgctttctgagc
attagcttgcgataggtttccagcatctccagttacaatcatggataaatacacaaggcgacgttcaaacatgactgag
gaaatgcagtatttaaagcttactctttcctcagttgagtacggtaaaatcgattaacaagccatttcaatagttataa
tttttttttttggtcatggaagacctgaactaaagtgttttagtaaaccaattggagtgagagtttttcattccgaaga
ttctttatctcaaaatttctttatcgaaagacacttctgtgtcactgtccgttcaatcagtcagatagttccaactccg
atgtcttccaatacctcaacgaagaccgaaaaataaaaggtttgtttgacggagtgtgttgattagtgcattggtgacg
tggggtagcaaaatccagatacttctattttttgaaaaagaaaagagagagtgctagaatgttttcacgtttatcagta
cacgaaaaacaaaacctgaagcaaatgattaccataactattgtccacttatggggaagttgctaaaaataacacatta
tttactaagggaacacaaattgctcatagtatacttgactttttttacttaacttttgcagcgattggtgatgaaatgt
ttcaaaaaaaaaaaaaaaatcgaaaatccattgtattgcataagaaatggcgaattttaggcacgaaattaacttacat
ctctccattcctttcctcatgaaagaaccgttatgttagctagccctgaacttcttattttggaaggaccctcacctca
attttcaaatgaaccgcggacttcactttctacggtcgtttcttcaaaaatctttacaacgtatatcgcctgttgcatt
gcctttttcggaaaaccttattttacgacaaaccttttttaggattaaagtttaaaaaatttcttcgtctgcctcaaaa
ttgcgcagctttaagcttccagaatgttttacacgaaataccctagcgctgcatttctttttttcctcagttgcggtag
tagaaaagtattacatcagcacgagtaacaacttatggtgtcagtttcataatttcacgcactaaagttaatttcccct
tttgttcaaaaactttcaggaggtgtggccatgatggacagaaagaatgttatgctttaggattattgtacaattattt
agatttgctaaagcgcgtcttatagtaatcgtgcagtaaattttgtaattcagttccagttcactttatcatgatagtg
ttttatcagtttcgaatttttggcacacgaaagcttgttttcctttataattcttttcaggaattataccttacttcaa
tttagaagcgcatagcaaacgggaagaatgcgtacactgcagggttgttgtgatccgtcacgtgtatgcaaaacgcgtt
agagagtagttatgtgctaactgtgtggtagaaatttatatttctcttttaaggttgtttggtatgtatccgccgtgaa
aaaagtaagaaaacatccaaatgggctcctgcctgaatgtttccttcgataaacgtatacgccaatagtgaagaaagtc
gcctaaatttattctgttgtaacgaatgattcatggtttaacttttttagactctagtataactagcaagtatacatat
ttgctcaaaacatgttcgagtgcgaaagtgttgacatataaagagacacttcttttacgttccactgtttcgagtttac
gttgaagatttgttttagggtgcttaatcaaagaacaacaaataaaaaatgccagttgctgctagatacatcttcttga
ccggtttgttcttattatctgttgccaacgttgcattgggtactaccgaagcttgtttgcctgctggcgaaaagaagaa
cggtatgactatcaacttctaccagtactctttaaaggactcctctacttacagcaacccatcttacatggcatatggg
tatgctgatgcagaaaaattaggctctgtcagcggtcaaaccaagttgtctatagactatagcatcccttgtaatggtg
cttcagacacttgtgcatgttccgatgacgacgccactgagtattcagcctcccaagtcgtacccgttaagcgcggtgt
taaattgtgttcagataacacgacattatcaagcaagaccgagaagagagaaaacgatgattgcgatcagggggcggca
tactggtcgtcagatttgtttggtttttacaccacgcccaccaatgtcactgttgagatgacgggctactttcttcctc
cgaaaaccgggacctacactttcgggttcgccacggttgatgattctgcgattttgagtgtcggtgggaacgtcgcgtt
tgaatgctgtaagcaggagcagcctccaataacttcaaccgactttacgataaacggaataaaaccctggaatgcagac
gctccgaccgacataaagggttcaacgtatatgtacgccggctactactatccgatcaaaattgtatactcgaacgcgg
tttcctggggaactttaccggtgtctgtcgtgttaccggatgggacggaggtcaatgacgacttcgaaggatacgtgtt
tagctttgacgataatgcgacacaggcacactgcagtgtaccgaaccccgccgagcacgcgcgtacttgcgtttctagt
gcaacaagctcttggagttcctcggaggtgtgcacagagtgcactgaaacagagtcgacatcctatgttactccctacg
tcacctcatcatcgtggagctctagtgaagtgtgtacggagtgcaccgagacagaatcgacgagtacatcaacacccta
cgtaacctctagctcatccagcagctccgaagtttgcacagaatgtactgagactgaaagtacctcctacgtgacgccg
tatgtctcatctagcactgctgcggctaattatacgagcagtttctcttcgtccagtgaggtatgtacggaatgtactg
aaacggaaagcaccagcacgtcgacaccatatgttacttcaagtagctggagtagtagtgaggtatgtacggaatgtac
tgaaacagagtcgacctcgtacgttacgccgtacgtcagttcatcaactgccgcggccaattacacgtcttccttttca
tcctcatcggaggtctgcacagagtgtactgaaacggaaagcaccagtacgtcgacaccatacgtaaccagttcgagtt
ctagtagctccgaagtctgtacagagtgcactgaaacagagtcgacgtcctatgttaccccctatgtgtcatcaagtac
ggctgcggccaactatacaagcagtttttcgtcgtctagtgaagtctgtaccgagtgcactgaaacagaaagcaccagt
acttctacaccatacgtaactagcagttcatggtcatcgtcagaagtatgcacagagtgcactgaaacagaaagtacaa
gttacgttactccctatgtgtcaagttcaaccgcagcagccaattacacttcgtctttctcttcatcgagtgaggtttg
tacagaatgtactgagacggagagtacctcgacctcaacgccttacgccaccagctcaaccgggacagcgacaagtttc
acggcgagcacaagcaatacaatgaccagcctggtgcaaaccgacacgaccgttagtttttcattgagcagcaccgttt
cagagcacacgaatgcccccacgagtagtgtggagtccaatgcgtcgacgttcataagctcgaataagggctcggttaa
atcatacgtaacgagcagcatacacagcattacgcctatgtatccctccaaccaaactgttaccagctcaagcgtcgtt
agtacccccataacgtccgagtcttctgagtcaagcgctagcgtcactatcttgccaagcactatcacatcggaattca
aaccttctacgatgaaaactaaggtcgtaagcatatcctcaagtcctacaaatctgataacatcttacgacacgacgtc
gaaagactcaactgtcggttcttcaactagttctgtctcactgattagctcaatatccctcccctcttcgtatagtgcc
agtagcgaacaaatatttcacagctctattgtttcatctaacggccaagcgttgactagtttctcaagcacgaaggtga
gctcttctgaatccagcgagagtcaccggacgagtccgaccacctccagtgaaagcggaattaaatcatcgggggtgga
gattgagtctactagcactagttcgttctcgttccatgaaaccagcaccgctagtactagtgtccaaatcagcagccag
ttcgttacccctagtagtccgataagtaccgtagcgccgcgctcaacaggactgaactcgcagacggagtcaacgaact
cgagtaaggaaaccatgtccagtgagaattccgcgtcagtaatgccgtccagcagtgcgacttctcccaaaaccgggaa
ggtgacttccgatgagacaagttcaggcttcagcagagacagaactaccgtttacagaatgacatccgagactccttcc
acaaatgaacaaacaaccctcattactgtatcttcctgtgagtcaaactcatgtagcaataccgttagctcagccgtag
tttccactgctacgacgacgatcaacgggataacgactgagtataccacatggtgtccccttagcgctaccgagctaac
tactgtgagcaaattggaaagtgaagagaagactaccttaataacggtaactagttgcgagagcggagtgtgtagcgaa
acggccagcccggccattgtctcgacggcaacggctacagtaaatgacgttgtgactgtatatagtacgtggtctcccc
aagccacgaacaaattggcggtatcatccgatatagaaaattcagcaagcaaggctagctttgttagtgaggctgccga
aactaagagcatatcacgcaacaataattttgttcccacatctggcactacgagcatagaaacgcacacaaccactacc
tcaaatgcaagcgaaaattctgacaacgtatcagccagcgaggccgtttcatcaaagtcagttactaatcctgtcctta
tttctgtaagccaacagccgcggggcacccctgccagctcaatgatagggagctccaccgctagccttgagatgtcgag
ctatctcgggatagccaatcatttgctgaccaatagcggaatctcaatattcattgcctccttgctactggccattgtt
taatagataacttcgtataatgtacattatacgaagttatgtgcagaaatatcctttggattgatacttctgcgtctac
gattcgtcctagtgccatattatgtacctatttatttactattcatttctttgttcttctacttcaaatagctcagaat
gtattatttttttattaaaatcatttctatatataggattaacgagaaaccattccgggagtggcatctctatgttttc
tctatgtaagccacaccagagaacgttgctgtactaagacacccatttcgagtatagaagcttattgaaaatgaactga
tattttttaatacatataaatctcgattaaagacaaagcttattggacatggagtagatgttttgatcaatagattttc
aacaaattgaacggtttgctttagataccgtttgagataaaatactgcattttaatgaaacataaagtcaaccaacagc
tgaagcttaacaatagttactactgcccggcgttattatcacaacaattcgttctaccaaaaaactgtgatctttacta
aaagaccttttttttttcagacaattttgcttaacgcagtaaaatgtagtaaagacgaactttcggataaaagactcca
aagatagtatgataaacagacagtggtatcagtactatagacaccagttaagacgttggcactgtcttcaaatcttggc
tagaaattttggagggtatcagtcaattgctgtctgcgcatcccaataaacagttgtctaggaaagaacaacggtttta
attgacacaacatgctgaagaatataggaaaaggagtagcggcaacggatgagctagcaagaaaagcatcactctctat
ctgaaagcttccatgatttatctttcaacccagcaaggtagtgtttttccaatataagaagcatacggggttatagaag
ctaatcgtgcccagcatgagtcctaacaaacagaacagactctttatccatccgaattctagtaagtaattattctgtt
cacttctatccaacgaaatgggcgtacgattgaaataacagttgattgaaattataggggccctattcgccttctacaa
agcacaaggaaaggaacatttacaatgaataatacgaaacagctggcaaatgtgctgaaaaccattgagcgatgttacc
acgctgagatccatgttttcaagagtgggctgtactataatgaaccaatgtgttctttaaaattgttagtgtgttttcc
caacatgaaattgctactggaagaaattgatattgtaataatatatgtgagtatctaatcacacactggctgcatcaca
ttgattcatgttatgtttttgaaattaatgtattcgttgtgcatggatgttacacatatcctaaacctaaattatgagt
acaaacacacctaggtagagagctctacgtcgtcttagttctcagcttgtaagctttaatttacgcgaaaagctattta
caattttttatttgaaaattgatcgcataacttaatgaaagtgtacaaagtaggataggcattctttggtaccgatttt
ctgaattgtcaccagcaaagcctcatttatttgaaatcatgaaacttgttaacgattaaatctagcatggcgatactcg
gaaagtccataaagaacttctggcaagagccgaaattcacggtaattttaattgagcaccactatagcagtgtctttat
tgagttggctaacactaaggtcgtattcagtacttctgaatttccagataatataatagacgctcatactaagaaaata
ttcactataagaacctttcacaaatactaacctagaatatttatctttctatttgagtaagaatggaaaataaaaaagt
gttaataaggtataacagagtgtattttcaaccgtaaagaaatgaataagaataaacgcgatttaagcttaatagaaag
tacataagcaacgtcgcgaaccggtaatggaaaaaataattgttttatcgcttttcttcagagggtttttgtaatcgat
atttgggtggaaaattctggggccctacgaaatgacgaactaaaagccaagagttctaaaacccttcagtgtagtgctt
tttgaaaagccagttttgttatgagcaacaaatacatgtgagcttagaaagatagattgagcttacctgaatcaatgtg
aatcgaaaatttcctccgtcctacaagtatatattggaggaagataaaaccaagattgatgcactgcgttttgtaaata
ggttctgggattaccaacgtacttcttgataaaatgggctatttttaaacgctttactttttttcttcagcggaacccg
gtggtttttatgatctttatacttaattgatgattacagttttggaatcaaaagctttattcggaatattgtgcaaata
tattgttgtttttattggataatggtgtctagatttaaccaagatattagatttatttcgcttatagcatcattttttt
tttgatcaaaattttcaactctttgaaagtgccatatttcacaaaatataacatttgtcccacgatttagaaaaatacc
ataatcactcttcaacaattttatttctttactctcctactacagttgcgtacattttaactacacgtttaaaatattc
aagatttatgagactgtcatcgaatggtatataaaataaaaaaaaattatatcttagagtcctagtttaatagaaagaa
taaaaaaggtcacggaacatcactttctaacatatcttcctgggtttcatctttactagaactgacggtcaaaggtctt
tggagagtactcgcttttttgatgaaaatcacgatagttaatttttccgccatgttgtaactttctcaaaactgcaatt
tcagggtgtccaatttactgtcaatatgcaaccaaaaatataacaaagtccttttgagcaaataaagtcggacatgaca
gtacaacgcatgatcgattattaaacgaaaatgggatatcatactgttttagaagttattgggtgcattactctgtcat
aaaaaaatcatgttactatctataaaaaatgcctaaaaaattggattaccacttgttatggaaagatcagtaaaatata
ggataaccatagcgtaagtctggcgttctggaatatttgttttttagttattaaacatacttttcacgattcacagtat
taatttttaggaatgataaaaaatggtacatgcccctattgggaacgtgatgatctttcggaatgtgctaggcgagaat
atatcgagtttaaatttcctctatttatattgttgactggtatgatatacgcgttttgcaaagtctttcgagcctttta
tctaagggggaaaaatcatacaaatgaagcgccagaatttgaagaacaaggtaatggaaaccacgaatatgcaaggttc
tcagttttaagactaaagagcgcttgggaatcaagatcattctgcaatgttaataatagatctactttcgacaaattca
aaaaatttatagagggtgccttcattgttttgcagcttactatccacctgtatattttatctagtatgccaatggataa
caaaaagttctttcaccaaggttttctggttcaaatgtttctctggattttactgcttgttgttattacacttcgttta
atttcagcaagtcagagcttcagatgggtcttggcttgcaagcgtgatttatgggctgtttcgttttactcatatgcat
ccctgtttactctttcgattttacctcttcgttccgtcttcattggaaagataaaagataaaattatggtcaaatatat
catttccgagactttcattgatttagcgcttttattattattatcaacgtcaagtatagaaggaactaggtactcattt
ttggttgaaaatgagaacaaaaagttgccaccggctcctaccgtctttggccttcttactttttctaggattgatcggc
ttatttggaaagcatacaaacactgccttggaaacgctgatatttgggatttggatattaataataagtctatagcaat
tttggcgaactttgaaatgtcttctaaaaaaggaaggctccttccaaacattatttgttattttaaggctgttttcatc
tcccaattatttctggcttttgtatctagttttttgaactttgtaccctcattgttgatgccaagaatactatcatacg
ttaatgacccaaagtcaaaatcatggaacttggtgtctttatacgtctcatctatgctcgtcagtaaaatcattgccac
gacttgtagaggtcaaggattgtttttaggtgaaaagggtactatgcaactaagaacagttttgatatccaatatctat
tccaaaaccttaagaagaacaattctaaaagactcaacaacgtcacttcaaaaaaatgcgtcaacatcctttgaagaaa
atcctgactcttctgaagcggaacctagaaaaaagtctagtaggaaagacaactctgtgaacaatgttatgtcaattga
cgctttcaaggtttctgaagctatgaacactttttatctggcatgtgaagcagttttcatgacagttacggccctaatg
atactatattccctactgggatggtccgcctttgctggtacctttgctcttcttgccatgattcctttgaatttttggt
gtgcaactttttacgggaactatcaggccgatcaattaatcctaactgacaagcgtactagcggtatctcagaggcctt
aaatagcatacgtgtaataaagctactggcatgggaaaatctgttttatcaaaagattataaacgtaagagatggggaa
ataagactccttaaaaagaaggcaacaattttctttttgaaccatctcatttggttctttgggcccactttggtctctg
caataacattctcagtgtttattaaattccaaaatcagacacttactcctacaatagcatttacagctctttctttatt
tgcaatattgaggacacccatggaccaaattgcttcgactgtcagccttttgatacagtcttttatttctcttgaaaga
atccaggattatcttaatgaatcagaaacaagaaaatatgagattttggaacaaagcaatactaaatttggcttcgaag
acgcttcaatggaatgggaagccgctgaaacaagttttaaacttaagaacatttctattgattttaagctgaatagtct
caacgcaattataggtcctaccggtagcggtaaaagcagcttgttgcttggactattgggagaattgaaccttctttct
ggaaaaatatacgtacctacagttgaatcccgcgacgacttagagattggtaaagacggaatgacgaattcaatggcat
attgttctcaaactccgtggttgattagtggaacaattaaagataacgttgtttttggagaaatcttcaacaaacaaaa
atttgatgatgtaatgaaatcctgttgtcttgacaaagatatcaaagcaatgacagctggcataagaacagacgtgggt
gatggaggattttccttatctggcggacagcagcaaaggattgctttagccagagcaatttactcctcttccaggtatt
tgatccttgatgattgtttatcagctgttgacccagaaaccgctctttatatatatgaagagtgtttatgcggccccat
gatgaaaggaaggacctgcatcattacgagtcataatatttctttagttacgaaacgggctgactggcttgtgatttta
gatcgtggcgaggtgaaatcacagggtaaaccatcggacctcattaaatctaatgagtttttgagggaaagcataaaca
atgattcaaaaaatacaactcacaatcaaattgacttgaaaagatcaacaacatcaaagaaaactaagaatggagatcc
cgagggagggaactcgcaagacgaagtgtgtgctgaagttgaaaattttgaggaaacaaaaatggaaggatcagttaaa
ttttcagcttacaaatggttagcagactatttcgggggactgggagttgtttttgttttcacctcgtcctccatcctta
ttcatggaatcacactgtctcagggcttttggctcagatactggctggataccggtagcagcggttcaaaaagcacttg
gctttatagaatagttgagggtcactctaacatctatttcttactgacttatattatcataggtcttgtttcttcattt
ttaacttctggtaaagtttggatagcaataatttcaggtaccaacgtcaccaagaaaatatttgcgaagcttctatcca
gtatcttatatgccaagttacgttttcataacgttaccccaaccggtcgtatcatgaatagatttagcaaggatatgga
tattattgatcaacaattgatccctaatttcgaaggactctcttatagcgtcgttgtttgtctgtggattatactttta
attggatatgttactcctcaatttctgttatttgctattcctttatgcgctctttattataccgtatgtacgttatatc
ttcgtgcatctagagagttgaagagaatagataacatcaatatctctccaatacaccagttattcgctgaagccatcaa
aggagtaactacaattagagcattagcagatgagcgtaggtttatcactcaatctttggttgcaattgacagaagtaat
gctccatttttttatctcaatatggccaccgagtggatcacatatagagtggatataattgggacacttgttcttttta
gttcttctgtaatgatcataatgaaggcctcataattgataacttcgtataatgtacattatacgaagttatgatgcgg
ggctagcggggatactgttatcgaatgccttttcctttactgaaactgctcaatggatcataaaagtattttcaagcgt
tgaacttttgatgagttcagtagagagaataaaagaatatacagatataccttccgaatcaaacggctacatatcacct
ccagctaattggcctcaaacaggagatgttgaactaaaaaacttatcattgcgctattctcctcattcctctaaggcac
tagataatgtatcattcaaggtaaaagcaggaacaaaagttggtattgttggtagaacaggggctgggaaatcttctat
catcgctgccatctatagattgagcgattgggaaaacggtacgattactattgataacaaagacataaaacatatccct
ttagagcgtttaagaaattctataagctgcatcccacaggatcctactttatttgatggaactgttcgatctaatttag
atcctttcgatcggtattctgatgtacaaatttatggcgtactatccaaagtgggattaattgaagaatgcgatgaatt
gtgcttgatttttgagcaagagcagcctaatttttctagtcataaactaagaaatagattcattgatttgaatactgtt
gtgaaatcaggtggttcaaacttatctcaagggcaaagacaacttttgtgcttggcacgatccatgcttggtgcacgta
atatcatgttgatcgatgaagctactgctagcatagattatatttctgatgctaaaattcagaaaactataagagaaac
aatgaaaaatacaacaattttgactattgctcatcgattaaggtcagtaatagattatgacaaaattctggtgatggaa
atgggcagagtcaaggagtatgatcatccatacactctaatatctgatcgaaataccattttttaccgcctctgtaggc
agagtggcgagttcgaaaaccttttcgagttggctaaagtctcattcgataataaaagataagacataacttcgtataa
tgtacattatacgaagttataactagaatttcctatttttattcattccagttctagctacgaagtatacgatctgctt
acgtcatatatttgtgtgtaattagaaggcattcaggaagtcgcttttaacttttcagggctatatgtcctaatccact
actttttttgagaactttaagaaataactcctttgaacctgtctgtgccaaacaaaattttgctggtacattttatggt
atataaacaagctacgttattattacttttttttgatagttttacttatactagaaaataatattatatcatcacaaaa
gaaactctctcgttaagaatcccgaatattcagcaggagcaaaaaaaaaataccataatttaaatgcttattcagtact
tagctgctgattttatcgcaagtatactattggagagtaccgtggttcatatcgtgctatttttatctatatttaaatt
tatagaagtttatcgtagtatactatgtaattctctgccgtattggcggcaaagacaaaagcactgacagtaaacagtt
tttctgatgagaatttatgtcgaggaacaaacgaaaattttgctggccaaatttgcttacgcctttaatgtgattgcgg
ttgaggtctgttattacgcagctgctatcatgtgtctatttgagattctctttacaggttatcgctgcatttttgtcaa
gaaaagaaaagaagacaacctttttcttgcactgcgatgagtatattcaggctcgcgaattttccagatttcttactaa
agacacatctttgaacgcaccagcatgaattttatgaactactgatccatatattaataggttttaagtacatatagaa
tacttaagaaattacattccattgcgatacacctatttgattctgattgtgttgaagtctgtataaaaggcgaaaaaaa
ataaaatgaaaataagaaaataactgcgttacttgtcttctaaattatcttctggtgtatcgtccttttttggtatgat
taatttcttattggatgaaaaactacaaaacaaaaatcctaaggcataaaaccctagatccatccaaaatacgttctta
atggagtcgcttaaaatgtttccaatagtcgaatgagaaccgtcgtagttttgaagacgatacaaaatcatgtcatcaa
ccgtttttccttcgtaaggctctagatgagctcgtgatactttattgtgaaaggaggcggaaaaaacagtggttgaaag
cacaccaccaagagttgtacctaatgacttcatgaatgtattgaaagcggttacctcaataaagtccatagcagcttct
ggacgatctttggtaatttgaagctgtgcactcatgagcgatgcttgtagagcaaatccaagggaaaaccccggtaata
gcaaaacaccaatttgagttgacttcgtggacgtatttgtcataagtgtcataagccctgctccaattaccccaagaac
gcctccaaatattaagagtggtttaactaaaccgagctttttggtaatcacaccacttgcaatggccgcaataacgttg
gtaataacgattggtatcaagtgaagaccggctttccatgcactcgacgcaaatataagttggaaaaactggacagagt
atatcatttgcccattgtaaccggtacataatagaaatgttaccatgtttactattattatggctggttttgctaccaa
tcttcttagaaggagaggcctgtaggatatattatcaggttccgggttgaatttatcgaataggaagaaatcgtacacc
aatgaaaaaataaaaagtaagacacccaaaaccaaatatgtgatgacttggccagagttccaactatatttattaccac
caaaggttagccccagtaggaaaaggaccagccctgcagagcagagggcaaaaccaaagaagtcaaacttgaagattat
gccattcataagtcttttaaaattaacttggtgtctgaacttactaaaagtaaagctcgagattgttcctatagcatct
ttaatttgttgaagtatacccttattctcggccttataggtgagtaaaaacataataatggcaagaccaccgataggaa
gattgatatagaagcaccacctccaggtaacatgggttgtaaaggcacctccgattataggaccaacgatagcagctac
agcaaatgcacaacttaggatggaaatcaccaatggacgtgacctttcaccaaccatcgtacaaccaataacaaagcaa
agcgtttggagtccgcttcccccaacaccagcaacaactctaccgaaaatgagcatattcattgaagaggcaagggcag
caattagggatccggcttcaaaaataagtattgctaaaatgagactatgctggaaacctatgatagatgcgaatcttcc
ccaaatgagactcagaatagcatttggtaaactgtagcctgtaacgagccaacctgttttggagtagtttccgaactgt
tctgcgaccacgtcaataatagttcccactatcaaaatatccagtgcagttatgaatagtacaagagttaacgaagcca
ggcagaggtacaaggaaagtcccattggagaatcattgctacctctagcattcaatgaagcgtctgaaccacatgctcc
ttctatctcctgctgcgaagagtacttagtttcctccatatttttgaatttctatcgattaagctctataccaggtatg
atctggtctgatcagttctaggtatgagtataactagaatacatctatatatatgtatatatatatttaaaccaaaaaa
aaaaaaaattcgcttctcataaaggtgtgatgacactattatcttttgcatattttgtcgactcgtatcatgtacgcgc
tgcatatgaggtgcggcgctatctgttaaatatgtactaatttgcacctgctgcaaaggaaatgtggcactacttttac
tcgcatgttaactttcacctactatatatagaaaaaagggtgttgctttcaatcgccgactaatttgctcaaatactct
ttacacaaaggaaattgtgtatcagtaacccttacggtttgtttatgaaggaactttgctcgtcctacaccaccggatc
taggtactcaattttttgatgattttgcacttgtgctcatatcctgtcgacaggcaccgcatttttttccttgtttcaa
cagacataaacacaagcttcactcattagtttgaaaagagatagtttcgacggtacagtattcttgtcgtacaaaagtc
ttcggtataactggttcgttgtggattttcggaaagtaagttgattgtacgacgacaggtcaaagttaaagttaaagtc
accaggtgtatagacaccacattgaaggggcgtcacagcaattttttttatttttttttgatactcaataattacgagc
atataattttagtacttccaaaaaaaagttaaaaaaaaaatagtgacaaaatgtgtcagtaaaatatatatgagaacat
ggaatgtattaaagtaattccatttctagcagatgtagcgaccgtagaatcttaaatactatttacataaataagaaaa
gtaaaatagttttatggactggaacgagaaaaaaaaaaaaaagaataatcaagtaaataaattatcggatgagttctag
tgttgttggtgcctcaagtaataaaaaaagtggaattaggcagtcctgtgagattattgagcgagaacgtcactcaaac
gatgacacgtactctatgacatcgaccttttttaagctcaaagaaaacgaaattatgtctgcacagtttgattccttga
aatataaaattctactgataagtaccgcgtttgtatgtgggtttggaattagtttagactacacacttagatcgaccta
tacgggctatgcaacgaactcatattcagaacactccttactttcaactgtccaagttatcaatgctgttgtgagtgtc
ggatcccaagttgtctactctagactctctgaccacttcggaagactaaggctttttttagttgcaactattttttata
taatgggaaccatcattcaatcacaggcgacccgtctcaccatgtatgcagcaggatcggttttctataactgtggata
cgtcggaacaaatctgctcctgacattaatactctcagatttctcctccttgaaatggagaatgttttaccagtacgcc
tcatattggccatatatcataataccatggatttcaggcaatattatcacagcagcaaatcctcagaaaaactggtcct
ggaatattgcaatgtgggcttttatttacccactctctaccttgccaattatatttcttattctttatatgaagtacaa
atcttcaaagactgctgagtggagatctctcaaagaacaggctagaaaggaaagaacgggcggattatttgagaatttg
gtgtttctattctggaaactcgatattgttggcatattattaataactgtgtcgctagggtgtattcttgttcctttga
cgttggctaatgagacatcacaaaagtggcacaattcaaaaataattgccactttagtttcaggtggctgtttattttt
catttttttatattgggaggccaaatttgccaaatctcctcttctaccgttcaaattactaagtgatcgtggaatttgg
gcaccccttggtgttacttttttcaattttttcacctttttcatttcgtgcgactatctgtatcctgttttgctggtat
cgatgaaagaatcgtccacttcggctgctcggatagtaaaccttcctgactttgttgctgctactgcatctccattcta
cagtttgttggtggcaaagacaaggaaactgaaactttctgtaatcggaggttgtgctgcatggatggtgtgcatgggc
cttttttacaaatacagaggaggatctgggtctcatgaaggtgttatcgctgcatctgttatcatgggtttgagcggtc
tcctatgcagcaattcagtgatcgtcatactgcaagccatgactacgcatagtaggatggctgtaataaccggcattca
gtataccttttcaaagctaggcgctgctatcggtgcctccgtttctggtgccatatggacacaaaccatgcctaaccaa
ctctacaagaaccttggaaacgatacattggcagaaatagcatatgcatcaccttatacattcattagtgattatcctt
ggggctcaccggaaagagatgctgtggttgaatcttacagatatgttcaacgaataataatgacggttggcttggcatg
tacggtaccgttctttacgtttacaatgttcatgagaaacccggaactaatagacaaggcgacacacgaagaattcact
gaagatggtttggttgtcttgccagatgaggaaaatattttctctcaaatcaaggcactttttagacataatcgaagta
acaagaaatcaggatgttgatccataacttcgtataatgtacattatacgaagttatccaagctggtgaaaaaagggca
aaaaaaaaatgaaagcaaaatcacaaaaaaggcaaaaacaagtgatttctacatttttattacttccgataaaaatgac
ataacaggataggataaacatgctcgatagacccacatttgaacttgcgacgcatatagctgtgtcgtactttttattt
tcacaagcgtcggtaaaaactcagcgtcggtaaagactcagcgtcggaccgataacttcgtataatgtatgctatacga
agttattagggtagtataacttcgtataatgtacattatacgaagttatgtgtttatgtattattgttgaagaatagaa
tatttttatgtttaggtgattttagtggtgatttttttgtaatattgacataagtgtatataaattgagtggttagtat
atggtgtaaaagtggtataacgtatgtattaagagcagttatacaatatttggggccgccgaatgagatatagatatta
aaatgtggataatcgtgggagttatgggtaaatggcacagggtatagaccgctgaggcaagtgccgtgcataatgatgt
gataacttcgtataatgtacattatacgaagttatgtgtgggtgtgggtgtgtgggtgtggtgtgtgggtgtggtgtgt
gtgggtgtggtgtgtgggtgtgggtgtgtgggtgtggtgggtgtggtgtgtgtgtgtgtgggtgtgggtgtggtgtgtg
tgggtgtggtgtgtgggtgtgtggtgtgggtgtggtgtgtgggtgtggtgtgtgggtgtggtgtgtggtgtgggtgtgg
tgtgtgggtgtgggtgtgtgtgtgggtgtggtgtgtgggtgtgggtgtgtgtgggtgtggtgtgggtgtggtgtgtgtg
tggtgtgggtgtggtgtgtgtg
```
